## supplemental file 1 for "Microbial habitability of early Mars lacustrine environments sustained by iron redox cycling": supplemental_file_1.xml (part 2 of 8)

```
          <rdf:RDF xmlns:rdf="http://www.w3.org/1999/02/22-rdf-syntax-ns#" xmlns:dcterms="http://purl.org/dc/terms/" xmlns:vCard="http://www.w3.org/2001/vcard-rdf/3.0#" xmlns:vCard4="http://www.w3.org/2006/vcard/ns#" xmlns:bqbiol="http://biomodels.net/biology-qualifiers/" xmlns:bqmodel="http://biomodels.net/model-qualifiers/">
            <rdf:Description rdf:about="#meta_M_cpd00046_c0">
              <bqbiol:is>
                <rdf:Bag>
                  <rdf:li rdf:resource="https://identifiers.org/seed.compound/cpd00046"/>
                  <rdf:li rdf:resource="https://identifiers.org/bigg.metabolite/cmp"/>
                  <rdf:li rdf:resource="https://identifiers.org/hmdb/HMDB00095"/>
                  <rdf:li rdf:resource="https://identifiers.org/kegg.compound/G10621"/>
                  <rdf:li rdf:resource="https://identifiers.org/kegg.compound/C00055"/>
                  <rdf:li rdf:resource="https://identifiers.org/biocyc/META:CMP"/>
                  <rdf:li rdf:resource="https://identifiers.org/inchi/InChI=1S/C9H14N3O8P/c10-5-1-2-12(9(15)11-5)8-7(14)6(13)4(20-8)3-19-21(16,17)18/h1-2,4,6-8,13-14H,3H2,(H2,10,11,15)(H2,16,17,18)/p-2/t4-,6-,7-,8-/m1/s1"/>
                  <rdf:li rdf:resource="https://identifiers.org/inchikey/IERHLVCPSMICTF-XVFCMESISA-L"/>
                  <rdf:li rdf:resource="https://identifiers.org/metanetx.chemical/MNXM31"/>
                </rdf:Bag>
              </bqbiol:is>
            </rdf:Description>
          </rdf:RDF>
        </annotation>
      </species>
      <species metaid="meta_M_cpd03585_c0" sboTerm="SBO:0000247" id="M_cpd03585_c0" name="KDO-lipid IV(A)_c0" compartment="c0" hasOnlySubstanceUnits="false" boundaryCondition="false" constant="false" fbc:charge="1" fbc:chemicalFormula="C76H137N2O30P2">
        <annotation>
          <rdf:RDF xmlns:rdf="http://www.w3.org/1999/02/22-rdf-syntax-ns#" xmlns:dcterms="http://purl.org/dc/terms/" xmlns:vCard="http://www.w3.org/2001/vcard-rdf/3.0#" xmlns:vCard4="http://www.w3.org/2006/vcard/ns#" xmlns:bqbiol="http://biomodels.net/biology-qualifiers/" xmlns:bqmodel="http://biomodels.net/model-qualifiers/">
            <rdf:Description rdf:about="#meta_M_cpd03585_c0">
              <bqbiol:is>
                <rdf:Bag>
                  <rdf:li rdf:resource="https://identifiers.org/seed.compound/cpd03585"/>
                  <rdf:li rdf:resource="https://identifiers.org/kegg.compound/C06024"/>
                  <rdf:li rdf:resource="https://identifiers.org/kegg.compound/G11161"/>
                  <rdf:li rdf:resource="https://identifiers.org/biocyc/META:KDO-LIPID-IVA"/>
                  <rdf:li rdf:resource="https://identifiers.org/inchi/InChI=1S/C76H142N2O30P2/c1-5-9-13-17-21-25-29-33-37-41-53(80)45-61(86)77-65-71(104-63(88)47-55(82)43-39-35-31-27-23-19-15-11-7-3)68(91)59(102-74(65)108-110(97,98)99)51-100-73-66(78-62(87)46-54(81)42-38-34-30-26-22-18-14-10-6-2)72(105-64(89)48-56(83)44-40-36-32-28-24-20-16-12-8-4)70(107-109(94,95)96)60(103-73)52-101-76(75(92)93)49-57(84)67(90)69(106-76)58(85)50-79/h53-60,65-74,79-85,90-91H,5-52H2,1-4H3,(H,77,86)(H,78,87)(H,92,93)(H2,94,95,96)(H2,97,98,99)/p-5/t53-,54-,55-,56-,57-,58-,59-,60-,65-,66-,67-,68-,69-,70-,71-,72-,73-,74-,76-/m1/s1"/>
                  <rdf:li rdf:resource="https://identifiers.org/inchikey/GPNCBCJEDRRCDW-ACUQGRCXSA-I"/>
                  <rdf:li rdf:resource="https://identifiers.org/bigg.metabolite/kdolipid4_HP"/>
                  <rdf:li rdf:resource="https://identifiers.org/bigg.metabolite/kdolipid4"/>
                  <rdf:li rdf:resource="https://identifiers.org/metanetx.chemical/MNXM1206"/>
                </rdf:Bag>
              </bqbiol:is>
            </rdf:Description>
          </rdf:RDF>
        </annotation>
      </species>
      <species metaid="meta_M_cpd02762_c0" sboTerm="SBO:0000247" id="M_cpd02762_c0" name="Mg-Protoporphyrin IX 13-monomethyl ester_c0" compartment="c0" hasOnlySubstanceUnits="false" boundaryCondition="false" constant="false" fbc:charge="1" fbc:chemicalFormula="C35H33MgN4O4">
        <annotation>
          <rdf:RDF xmlns:rdf="http://www.w3.org/1999/02/22-rdf-syntax-ns#" xmlns:dcterms="http://purl.org/dc/terms/" xmlns:vCard="http://www.w3.org/2001/vcard-rdf/3.0#" xmlns:vCard4="http://www.w3.org/2006/vcard/ns#" xmlns:bqbiol="http://biomodels.net/biology-qualifiers/" xmlns:bqmodel="http://biomodels.net/model-qualifiers/">
            <rdf:Description rdf:about="#meta_M_cpd02762_c0">
              <bqbiol:is>
                <rdf:Bag>
                  <rdf:li rdf:resource="https://identifiers.org/seed.compound/cpd02762"/>
                  <rdf:li rdf:resource="https://identifiers.org/bigg.metabolite/mppp9om"/>
                  <rdf:li rdf:resource="https://identifiers.org/kegg.compound/C04536"/>
                  <rdf:li rdf:resource="https://identifiers.org/inchi/InChI=1S/C35H35N4O4.Mg/c1-8-22-18(3)26-14-27-20(5)24(10-12-34(40)41)32(38-27)17-33-25(11-13-35(42)43-7)21(6)29(39-33)16-31-23(9-2)19(4)28(37-31)15-30(22)36-26;/h8-9,14-17H,1-2,10-13H2,3-7H3,(H2-,36,37,38,39,40,41);/q-1;+2/p-2/b26-14-,27-14-,28-15-,29-16-,30-15-,31-16-,32-17-,33-17-;"/>
                  <rdf:li rdf:resource="https://identifiers.org/inchikey/JHTBRMHXRULRGV-NCCDZXNNSA-L"/>
                  <rdf:li rdf:resource="https://identifiers.org/metanetx.chemical/MNXM90366"/>
                  <rdf:li rdf:resource="https://identifiers.org/biocyc/META:MG-PROTOPORPHYRIN-MONOMETHYL-ESTER"/>
                </rdf:Bag>
              </bqbiol:is>
            </rdf:Description>
          </rdf:RDF>
        </annotation>
      </species>
      <species metaid="meta_M_cpd08629_c0" sboTerm="SBO:0000247" id="M_cpd08629_c0" name="13(1)-Hydroxy-Mg-protoporphyrin IX 13-monomethyl ester_c0" compartment="c0" hasOnlySubstanceUnits="false" boundaryCondition="false" constant="false" fbc:charge="1" fbc:chemicalFormula="C35H33MgN4O5">
        <annotation>
          <rdf:RDF xmlns:rdf="http://www.w3.org/1999/02/22-rdf-syntax-ns#" xmlns:dcterms="http://purl.org/dc/terms/" xmlns:vCard="http://www.w3.org/2001/vcard-rdf/3.0#" xmlns:vCard4="http://www.w3.org/2006/vcard/ns#" xmlns:bqbiol="http://biomodels.net/biology-qualifiers/" xmlns:bqmodel="http://biomodels.net/model-qualifiers/">
            <rdf:Description rdf:about="#meta_M_cpd08629_c0">
              <bqbiol:is>
                <rdf:Bag>
                  <rdf:li rdf:resource="https://identifiers.org/seed.compound/cpd08629"/>
                  <rdf:li rdf:resource="https://identifiers.org/kegg.compound/C11829"/>
                  <rdf:li rdf:resource="https://identifiers.org/biocyc/META:13-HYDROXY-MAGNESIUM-PROTOPORP"/>
                  <rdf:li rdf:resource="https://identifiers.org/inchi/InChI=1S/C35H35N4O5.Mg/c1-8-21-17(3)24-12-25-19(5)23(10-11-33(41)42)30(38-25)15-31-35(32(40)16-34(43)44-7)20(6)27(39-31)14-29-22(9-2)18(4)26(37-29)13-28(21)36-24;/h8-9,12-15,32,40H,1-2,10-11,16H2,3-7H3,(H2-,36,37,38,39,41,42);/q-1;+2/p-2/b24-12-,25-12-,26-13-,27-14-,28-13-,29-14-,30-15-,31-15-;"/>
                  <rdf:li rdf:resource="https://identifiers.org/inchikey/MVCDIAGKFJFPBB-JXBSUKTBSA-L"/>
                  <rdf:li rdf:resource="https://identifiers.org/bigg.metabolite/hmppp9"/>
                  <rdf:li rdf:resource="https://identifiers.org/metanetx.chemical/MNXM60922"/>
                  <rdf:li rdf:resource="https://identifiers.org/metanetx.chemical/MNXM90591"/>
                </rdf:Bag>
              </bqbiol:is>
            </rdf:Description>
          </rdf:RDF>
        </annotation>
      </species>
      <species metaid="meta_M_cpd11539_c0" sboTerm="SBO:0000247" id="M_cpd11539_c0" name="13-methyl-trans-tetra-dec-2-enoyl-ACP_c0" compartment="c0" hasOnlySubstanceUnits="false" boundaryCondition="false" constant="false" fbc:charge="1" fbc:chemicalFormula="C26H47N2O8PRS">
        <annotation>
          <rdf:RDF xmlns:rdf="http://www.w3.org/1999/02/22-rdf-syntax-ns#" xmlns:dcterms="http://purl.org/dc/terms/" xmlns:vCard="http://www.w3.org/2001/vcard-rdf/3.0#" xmlns:vCard4="http://www.w3.org/2006/vcard/ns#" xmlns:bqbiol="http://biomodels.net/biology-qualifiers/" xmlns:bqmodel="http://biomodels.net/model-qualifiers/">
            <rdf:Description rdf:about="#meta_M_cpd11539_c0">
              <bqbiol:is>
                <rdf:Bag>
                  <rdf:li rdf:resource="https://identifiers.org/seed.compound/cpd11539"/>
                  <rdf:li rdf:resource="https://identifiers.org/metanetx.chemical/MNXM8019"/>
                </rdf:Bag>
              </bqbiol:is>
            </rdf:Description>
          </rdf:RDF>
        </annotation>
      </species>
      <species metaid="meta_M_cpd11540_c0" sboTerm="SBO:0000247" id="M_cpd11540_c0" name="13-methyl-tetra-decanoyl-ACP_c0" compartment="c0" hasOnlySubstanceUnits="false" boundaryCondition="false" constant="false" fbc:charge="1" fbc:chemicalFormula="C26H49N2O8PRS">
        <annotation>
          <rdf:RDF xmlns:rdf="http://www.w3.org/1999/02/22-rdf-syntax-ns#" xmlns:dcterms="http://purl.org/dc/terms/" xmlns:vCard="http://www.w3.org/2001/vcard-rdf/3.0#" xmlns:vCard4="http://www.w3.org/2006/vcard/ns#" xmlns:bqbiol="http://biomodels.net/biology-qualifiers/" xmlns:bqmodel="http://biomodels.net/model-qualifiers/">
            <rdf:Description rdf:about="#meta_M_cpd11540_c0">
              <bqbiol:is>
                <rdf:Bag>
                  <rdf:li rdf:resource="https://identifiers.org/seed.compound/cpd11540"/>
                  <rdf:li rdf:resource="https://identifiers.org/metanetx.chemical/MNXM6644"/>
                </rdf:Bag>
              </bqbiol:is>
            </rdf:Description>
          </rdf:RDF>
        </annotation>
      </species>
      <species metaid="meta_M_cpd00635_c0" sboTerm="SBO:0000247" id="M_cpd00635_c0" name="Cbl_c0" compartment="c0" hasOnlySubstanceUnits="false" boundaryCondition="false" constant="false" fbc:charge="1" fbc:chemicalFormula="C62H91CoN13O14P">
        <annotation>
          <rdf:RDF xmlns:rdf="http://www.w3.org/1999/02/22-rdf-syntax-ns#" xmlns:dcterms="http://purl.org/dc/terms/" xmlns:vCard="http://www.w3.org/2001/vcard-rdf/3.0#" xmlns:vCard4="http://www.w3.org/2006/vcard/ns#" xmlns:bqbiol="http://biomodels.net/biology-qualifiers/" xmlns:bqmodel="http://biomodels.net/model-qualifiers/">
            <rdf:Description rdf:about="#meta_M_cpd00635_c0">
              <bqbiol:is>
                <rdf:Bag>
                  <rdf:li rdf:resource="https://identifiers.org/seed.compound/cpd00635"/>
                  <rdf:li rdf:resource="https://identifiers.org/bigg.metabolite/cbl1"/>
                  <rdf:li rdf:resource="https://identifiers.org/kegg.compound/C00853"/>
                  <rdf:li rdf:resource="https://identifiers.org/biocyc/META:COB-I-ALAMIN"/>
                  <rdf:li rdf:resource="https://identifiers.org/inchi/InChI=1S/C62H90N13O14P.Co/c1-29-20-39-40(21-30(29)2)75(28-70-39)57-52(84)53(41(27-76)87-57)89-90(85,86)88-31(3)26-69-49(83)18-19-59(8)37(22-46(66)80)56-62(11)61(10,25-48(68)82)36(14-17-45(65)79)51(74-62)33(5)55-60(9,24-47(67)81)34(12-15-43(63)77)38(71-55)23-42-58(6,7)35(13-16-44(64)78)50(72-42)32(4)54(59)73-56;/h20-21,23,28,31,34-37,41,52-53,56-57,76,84H,12-19,22,24-27H2,1-11H3,(H15,63,64,65,66,67,68,69,71,72,73,74,77,78,79,80,81,82,83,85,86);/q;+1/p-2/t31-,34-,35-,36-,37+,41-,52-,53-,56-,57+,59-,60+,61+,62+;/m1./s1"/>
                  <rdf:li rdf:resource="https://identifiers.org/inchikey/OMAOKVYASDIYQG-DSRCUDDDSA-L"/>
                  <rdf:li rdf:resource="https://identifiers.org/metanetx.chemical/MNXM91519"/>
                  <rdf:li rdf:resource="https://identifiers.org/metanetx.chemical/MNXM90163"/>
                </rdf:Bag>
              </bqbiol:is>
            </rdf:Description>
          </rdf:RDF>
        </annotation>
      </species>
      <species metaid="meta_M_cpd00166_c0" sboTerm="SBO:0000247" id="M_cpd00166_c0" name="Calomide_c0" compartment="c0" hasOnlySubstanceUnits="false" boundaryCondition="false" constant="false" fbc:charge="1" fbc:chemicalFormula="C72H102CoN18O17P">
        <annotation>
          <rdf:RDF xmlns:rdf="http://www.w3.org/1999/02/22-rdf-syntax-ns#" xmlns:dcterms="http://purl.org/dc/terms/" xmlns:vCard="http://www.w3.org/2001/vcard-rdf/3.0#" xmlns:vCard4="http://www.w3.org/2006/vcard/ns#" xmlns:bqbiol="http://biomodels.net/biology-qualifiers/" xmlns:bqmodel="http://biomodels.net/model-qualifiers/">
            <rdf:Description rdf:about="#meta_M_cpd00166_c0">
              <bqbiol:is>
                <rdf:Bag>
                  <rdf:li rdf:resource="https://identifiers.org/seed.compound/cpd00166"/>
                  <rdf:li rdf:resource="https://identifiers.org/bigg.metabolite/adocbl"/>
                  <rdf:li rdf:resource="https://identifiers.org/hmdb/HMDB02086"/>
                  <rdf:li rdf:resource="https://identifiers.org/kegg.compound/C00194"/>
                  <rdf:li rdf:resource="https://identifiers.org/biocyc/META:ADENOSYLCOBALAMIN"/>
                  <rdf:li rdf:resource="https://identifiers.org/inchi/InChI=1S/C62H90N13O14P.C10H12N5O3.Co/c1-29-20-39-40(21-30(29)2)75(28-70-39)57-52(84)53(41(27-76)87-57)89-90(85,86)88-31(3)26-69-49(83)18-19-59(8)37(22-46(66)80)56-62(11)61(10,25-48(68)82)36(14-17-45(65)79)51(74-62)33(5)55-60(9,24-47(67)81)34(12-15-43(63)77)38(71-55)23-42-58(6,7)35(13-16-44(64)78)50(72-42)32(4)54(59)73-56;1-4-6(16)7(17)10(18-4)15-3-14-5-8(11)12-2-13-9(5)15;/h20-21,23,28,31,34-37,41,52-53,56-57,76,84H,12-19,22,24-27H2,1-11H3,(H15,63,64,65,66,67,68,69,71,72,73,74,77,78,79,80,81,82,83,85,86);2-4,6-7,10,16-17H,1H2,(H2,11,12,13);/q;;+2/p-2/t31-,34+,35+,36+,37-,41+,52+,53+,56+,57-,59-,60-,61-,62-;4-,6-,7-,10-;/m01./s1"/>
                  <rdf:li rdf:resource="https://identifiers.org/inchikey/ZIHHMGTYZOSFRC-YGHJOQEPSA-L"/>
                  <rdf:li rdf:resource="https://identifiers.org/metanetx.chemical/MNXM489"/>
                </rdf:Bag>
              </bqbiol:is>
            </rdf:Description>
          </rdf:RDF>
        </annotation>
      </species>
      <species metaid="meta_M_cpd00421_c0" sboTerm="SBO:0000247" id="M_cpd00421_c0" name="Triphosphate_c0" compartment="c0" hasOnlySubstanceUnits="false" boundaryCondition="false" constant="false" fbc:charge="1" fbc:chemicalFormula="H2O10P3">
        <annotation>
          <rdf:RDF xmlns:rdf="http://www.w3.org/1999/02/22-rdf-syntax-ns#" xmlns:dcterms="http://purl.org/dc/terms/" xmlns:vCard="http://www.w3.org/2001/vcard-rdf/3.0#" xmlns:vCard4="http://www.w3.org/2006/vcard/ns#" xmlns:bqbiol="http://biomodels.net/biology-qualifiers/" xmlns:bqmodel="http://biomodels.net/model-qualifiers/">
            <rdf:Description rdf:about="#meta_M_cpd00421_c0">
              <bqbiol:is>
                <rdf:Bag>
                  <rdf:li rdf:resource="https://identifiers.org/seed.compound/cpd00421"/>
                  <rdf:li rdf:resource="https://identifiers.org/bigg.metabolite/pppi"/>
                  <rdf:li rdf:resource="https://identifiers.org/kegg.compound/C00536"/>
                  <rdf:li rdf:resource="https://identifiers.org/biocyc/META:P3I"/>
                  <rdf:li rdf:resource="https://identifiers.org/inchi/InChI=1S/H5O10P3/c1-11(2,3)9-13(7,8)10-12(4,5)6/h(H,7,8)(H2,1,2,3)(H2,4,5,6)/p-4"/>
                  <rdf:li rdf:resource="https://identifiers.org/inchikey/UNXRWKVEANCORM-UHFFFAOYSA-J"/>
                  <rdf:li rdf:resource="https://identifiers.org/metanetx.chemical/MNXM332"/>
                </rdf:Bag>
              </bqbiol:is>
            </rdf:Description>
          </rdf:RDF>
        </annotation>
      </species>
      <species metaid="meta_M_cpd02522_c0" sboTerm="SBO:0000247" id="M_cpd02522_c0" name="2-Aminoadipate 6-semialdehyde_c0" compartment="c0" hasOnlySubstanceUnits="false" boundaryCondition="false" constant="false" fbc:charge="1" fbc:chemicalFormula="C6H11NO3">
        <annotation>
          <rdf:RDF xmlns:rdf="http://www.w3.org/1999/02/22-rdf-syntax-ns#" xmlns:dcterms="http://purl.org/dc/terms/" xmlns:vCard="http://www.w3.org/2001/vcard-rdf/3.0#" xmlns:vCard4="http://www.w3.org/2006/vcard/ns#" xmlns:bqbiol="http://biomodels.net/biology-qualifiers/" xmlns:bqmodel="http://biomodels.net/model-qualifiers/">
            <rdf:Description rdf:about="#meta_M_cpd02522_c0">
              <bqbiol:is>
                <rdf:Bag>
                  <rdf:li rdf:resource="https://identifiers.org/seed.compound/cpd02522"/>
                  <rdf:li rdf:resource="https://identifiers.org/bigg.metabolite/L2aadp6sa"/>
                  <rdf:li rdf:resource="https://identifiers.org/kegg.compound/C04076"/>
                </rdf:Bag>
              </bqbiol:is>
            </rdf:Description>
          </rdf:RDF>
        </annotation>
      </species>
      <species metaid="meta_M_cpd00352_c0" sboTerm="SBO:0000247" id="M_cpd00352_c0" name="delta1-Piperideine-6-L-carboxylate_c0" compartment="c0" hasOnlySubstanceUnits="false" boundaryCondition="false" constant="false" fbc:charge="1" fbc:chemicalFormula="C6H8NO2">
        <annotation>
          <rdf:RDF xmlns:rdf="http://www.w3.org/1999/02/22-rdf-syntax-ns#" xmlns:dcterms="http://purl.org/dc/terms/" xmlns:vCard="http://www.w3.org/2001/vcard-rdf/3.0#" xmlns:vCard4="http://www.w3.org/2006/vcard/ns#" xmlns:bqbiol="http://biomodels.net/biology-qualifiers/" xmlns:bqmodel="http://biomodels.net/model-qualifiers/">
            <rdf:Description rdf:about="#meta_M_cpd00352_c0">
              <bqbiol:is>
                <rdf:Bag>
                  <rdf:li rdf:resource="https://identifiers.org/seed.compound/cpd00352"/>
                  <rdf:li rdf:resource="https://identifiers.org/bigg.metabolite/thp2c"/>
                  <rdf:li rdf:resource="https://identifiers.org/kegg.compound/C00450"/>
                  <rdf:li rdf:resource="https://identifiers.org/biocyc/META:CPD-7682"/>
                  <rdf:li rdf:resource="https://identifiers.org/inchi/InChI=1S/C6H9NO2/c8-6(9)5-3-1-2-4-7-5/h4-5H,1-3H2,(H,8,9)/p-1/t5-/m0/s1"/>
                  <rdf:li rdf:resource="https://identifiers.org/inchikey/CSDPVAKVEWETFG-YFKPBYRVSA-M"/>
                  <rdf:li rdf:resource="https://identifiers.org/metanetx.chemical/MNXM748"/>
                </rdf:Bag>
              </bqbiol:is>
            </rdf:Description>
          </rdf:RDF>
        </annotation>
      </species>
      <species metaid="meta_M_cpd00026_c0" sboTerm="SBO:0000247" id="M_cpd00026_c0" name="UDP-glucose_c0" compartment="c0" hasOnlySubstanceUnits="false" boundaryCondition="false" constant="false" fbc:charge="1" fbc:chemicalFormula="C15H22N2O17P2">
        <annotation>
          <rdf:RDF xmlns:rdf="http://www.w3.org/1999/02/22-rdf-syntax-ns#" xmlns:dcterms="http://purl.org/dc/terms/" xmlns:vCard="http://www.w3.org/2001/vcard-rdf/3.0#" xmlns:vCard4="http://www.w3.org/2006/vcard/ns#" xmlns:bqbiol="http://biomodels.net/biology-qualifiers/" xmlns:bqmodel="http://biomodels.net/model-qualifiers/">
            <rdf:Description rdf:about="#meta_M_cpd00026_c0">
              <bqbiol:is>
                <rdf:Bag>
                  <rdf:li rdf:resource="https://identifiers.org/seed.compound/cpd00026"/>
                  <rdf:li rdf:resource="https://identifiers.org/bigg.metabolite/udpg"/>
                  <rdf:li rdf:resource="https://identifiers.org/kegg.compound/C00029"/>
                  <rdf:li rdf:resource="https://identifiers.org/kegg.compound/G10608"/>
                  <rdf:li rdf:resource="https://identifiers.org/biocyc/META:CPD-12575"/>
                  <rdf:li rdf:resource="https://identifiers.org/inchi/InChI=1S/C15H24N2O17P2/c18-3-5-8(20)10(22)12(24)14(32-5)33-36(28,29)34-35(26,27)30-4-6-9(21)11(23)13(31-6)17-2-1-7(19)16-15(17)25/h1-2,5-6,8-14,18,20-24H,3-4H2,(H,26,27)(H,28,29)(H,16,19,25)/p-2/t5-,6-,8-,9-,10+,11-,12-,13-,14-/m1/s1"/>
                  <rdf:li rdf:resource="https://identifiers.org/inchikey/HSCJRCZFDFQWRP-JZMIEXBBSA-L"/>
                  <rdf:li rdf:resource="https://identifiers.org/metanetx.chemical/MNXM52"/>
                </rdf:Bag>
              </bqbiol:is>
            </rdf:Description>
          </rdf:RDF>
        </annotation>
      </species>
      <species metaid="meta_M_cpd15479_c0" sboTerm="SBO:0000247" id="M_cpd15479_c0" name="glucosyl-inner core oligosaccharide lipid A_c0" compartment="c0" hasOnlySubstanceUnits="false" boundaryCondition="false" constant="false" fbc:charge="1" fbc:chemicalFormula="C151H261N2O79P4">
        <annotation>
          <rdf:RDF xmlns:rdf="http://www.w3.org/1999/02/22-rdf-syntax-ns#" xmlns:dcterms="http://purl.org/dc/terms/" xmlns:vCard="http://www.w3.org/2001/vcard-rdf/3.0#" xmlns:vCard4="http://www.w3.org/2006/vcard/ns#" xmlns:bqbiol="http://biomodels.net/biology-qualifiers/" xmlns:bqmodel="http://biomodels.net/model-qualifiers/">
            <rdf:Description rdf:about="#meta_M_cpd15479_c0">
              <bqbiol:is>
                <rdf:Bag>
                  <rdf:li rdf:resource="https://identifiers.org/seed.compound/cpd15479"/>
                  <rdf:li rdf:resource="https://identifiers.org/bigg.metabolite/gicolipa"/>
                  <rdf:li rdf:resource="https://identifiers.org/biocyc/META:CPD0-2247"/>
                  <rdf:li rdf:resource="https://identifiers.org/inchi/InChI=1S/C151H272N2O79P4/c1-8-14-20-26-32-38-39-45-51-57-63-69-106(172)211-90(67-61-55-49-43-36-30-24-18-12-5)73-108(174)216-134-110(153-104(170)72-89(66-60-54-48-42-35-29-23-17-11-4)210-105(171)68-62-56-50-44-37-31-25-19-13-6)139(207-84-101-114(178)133(215-107(173)71-88(161)65-59-53-47-41-34-28-22-16-10-3)109(140(213-101)232-236(203,204)205)152-103(169)70-87(160)64-58-52-46-40-33-27-21-15-9-2)214-102(132(134)229-233(194,195)196)85-208-149(146(188)189)76-99(225-151(148(192)193)75-98(113(177)125(226-151)93(164)78-155)224-150(147(190)191)74-91(162)126(129(228-150)95(166)80-157)218-142-120(184)115(179)111(175)86(7)209-142)131(130(227-149)96(167)81-158)221-144-122(186)135(137(230-234(197,198)199)127(219-144)94(165)79-156)223-145-123(187)136(222-143-121(185)116(180)112(176)100(82-159)212-143)138(231-235(200,201)202)128(220-145)97(168)83-206-141-119(183)117(181)118(182)124(217-141)92(163)77-154/h86-102,109-145,154-168,175-187H,8-85H2,1-7H3,(H,152,169)(H,153,170)(H,188,189)(H,190,191)(H,192,193)(H2,194,195,196)(H2,197,198,199)(H2,200,201,202)(H2,203,204,205)/p-11/t86-,87+,88+,89+,90+,91+,92-,93+,94+,95+,96+,97+,98+,99+,100+,101+,102+,109+,110+,111-,112+,113+,114+,115+,116-,117-,118-,119-,120+,121+,122-,123-,124+,125+,126+,127+,128+,129+,130+,131+,132+,133+,134+,135+,136+,137+,138+,139+,140+,141-,142-,143-,144+,145-,149+,150+,151+/m0/s1"/>
                  <rdf:li rdf:resource="https://identifiers.org/inchikey/RHFXRDCPJYKBJQ-IGDUQIBSSA-C"/>
                  <rdf:li rdf:resource="https://identifiers.org/metanetx.chemical/MNXM55194"/>
                </rdf:Bag>
              </bqbiol:is>
            </rdf:Description>
          </rdf:RDF>
        </annotation>
      </species>
      <species metaid="meta_M_cpd00014_c0" sboTerm="SBO:0000247" id="M_cpd00014_c0" name="UDP_c0" compartment="c0" hasOnlySubstanceUnits="false" boundaryCondition="false" constant="false" fbc:charge="1" fbc:chemicalFormula="C9H12N2O12P2">
        <annotation>
          <rdf:RDF xmlns:rdf="http://www.w3.org/1999/02/22-rdf-syntax-ns#" xmlns:dcterms="http://purl.org/dc/terms/" xmlns:vCard="http://www.w3.org/2001/vcard-rdf/3.0#" xmlns:vCard4="http://www.w3.org/2006/vcard/ns#" xmlns:bqbiol="http://biomodels.net/biology-qualifiers/" xmlns:bqmodel="http://biomodels.net/model-qualifiers/">
            <rdf:Description rdf:about="#meta_M_cpd00014_c0">
              <bqbiol:is>
                <rdf:Bag>
                  <rdf:li rdf:resource="https://identifiers.org/seed.compound/cpd00014"/>
                  <rdf:li rdf:resource="https://identifiers.org/bigg.metabolite/udp"/>
                  <rdf:li rdf:resource="https://identifiers.org/hmdb/HMDB00295"/>
                  <rdf:li rdf:resource="https://identifiers.org/kegg.compound/G10619"/>
                  <rdf:li rdf:resource="https://identifiers.org/kegg.compound/C00015"/>
                  <rdf:li rdf:resource="https://identifiers.org/biocyc/META:UDP"/>
                  <rdf:li rdf:resource="https://identifiers.org/inchi/InChI=1S/C9H14N2O12P2/c12-5-1-2-11(9(15)10-5)8-7(14)6(13)4(22-8)3-21-25(19,20)23-24(16,17)18/h1-2,4,6-8,13-14H,3H2,(H,19,20)(H,10,12,15)(H2,16,17,18)/p-2/t4-,6-,7-,8-/m1/s1"/>
                  <rdf:li rdf:resource="https://identifiers.org/inchikey/XCCTYIAWTASOJW-XVFCMESISA-L"/>
                  <rdf:li rdf:resource="https://identifiers.org/metanetx.chemical/MNXM17"/>
                </rdf:Bag>
              </bqbiol:is>
            </rdf:Description>
          </rdf:RDF>
        </annotation>
      </species>
      <species metaid="meta_M_cpd15469_c0" sboTerm="SBO:0000247" id="M_cpd15469_c0" name="galactosyl-glucosyl-inner core oligosaccharide lipid A_c0" compartment="c0" hasOnlySubstanceUnits="false" boundaryCondition="false" constant="false" fbc:charge="1" fbc:chemicalFormula="C157H271N2O84P4">
        <annotation>
          <rdf:RDF xmlns:rdf="http://www.w3.org/1999/02/22-rdf-syntax-ns#" xmlns:dcterms="http://purl.org/dc/terms/" xmlns:vCard="http://www.w3.org/2001/vcard-rdf/3.0#" xmlns:vCard4="http://www.w3.org/2006/vcard/ns#" xmlns:bqbiol="http://biomodels.net/biology-qualifiers/" xmlns:bqmodel="http://biomodels.net/model-qualifiers/">
            <rdf:Description rdf:about="#meta_M_cpd15469_c0">
              <bqbiol:is>
                <rdf:Bag>
                  <rdf:li rdf:resource="https://identifiers.org/seed.compound/cpd15469"/>
                  <rdf:li rdf:resource="https://identifiers.org/bigg.metabolite/gagicolipa"/>
                  <rdf:li rdf:resource="https://identifiers.org/biocyc/META:CPD0-2258"/>
                  <rdf:li rdf:resource="https://identifiers.org/inchi/InChI=1S/C157H282N2O84P4/c1-8-14-20-26-32-38-39-45-51-57-63-69-108(178)221-91(67-61-55-49-43-36-30-24-18-12-5)73-110(180)227-139-112(159-106(176)72-90(66-60-54-48-42-35-29-23-17-11-4)220-107(177)68-62-56-50-44-37-31-25-19-13-6)144(216-85-103-117(185)138(226-109(179)71-89(167)65-59-53-47-41-34-28-22-16-10-3)111(145(223-103)243-247(212,213)214)158-105(175)70-88(166)64-58-52-46-40-33-27-21-15-9-2)225-104(137(139)240-244(203,204)205)86-218-155(152(197)198)76-100(236-157(154(201)202)75-99(116(184)130(237-157)94(170)78-161)235-156(153(199)200)74-92(168)131(134(239-156)96(172)80-163)229-148-125(193)118(186)113(181)87(7)219-148)136(135(238-155)97(173)81-164)232-150-127(195)140(142(241-245(206,207)208)132(230-150)95(171)79-162)234-151-128(196)141(233-149-126(194)120(188)115(183)102(224-149)84-217-146-123(191)119(187)114(182)101(82-165)222-146)143(242-246(209,210)211)133(231-151)98(174)83-215-147-124(192)121(189)122(190)129(228-147)93(169)77-160/h87-104,111-151,160-174,181-196H,8-86H2,1-7H3,(H,158,175)(H,159,176)(H,197,198)(H,199,200)(H,201,202)(H2,203,204,205)(H2,206,207,208)(H2,209,210,211)(H2,212,213,214)/p-11/t87-,88+,89+,90+,91+,92+,93-,94+,95+,96+,97+,98+,99+,100+,101+,102+,103+,104+,111+,112+,113-,114-,115+,116+,117+,118+,119-,120-,121-,122-,123+,124-,125+,126+,127-,128-,129+,130+,131+,132+,133+,134+,135+,136+,137+,138+,139+,140+,141+,142+,143+,144+,145+,146+,147-,148-,149-,150+,151-,155+,156+,157+/m0/s1"/>
                  <rdf:li rdf:resource="https://identifiers.org/inchikey/KHKIHAMHCBLKAG-JYIDRQHKSA-C"/>
                  <rdf:li rdf:resource="https://identifiers.org/metanetx.chemical/MNXM54163"/>
                </rdf:Bag>
              </bqbiol:is>
            </rdf:Description>
          </rdf:RDF>
        </annotation>
      </species>
      <species metaid="meta_M_cpd01413_c0" sboTerm="SBO:0000247" id="M_cpd01413_c0" name="Styrene oxide_c0" compartment="c0" hasOnlySubstanceUnits="false" boundaryCondition="false" constant="false" fbc:charge="1" fbc:chemicalFormula="C8H8O">
        <annotation>
          <rdf:RDF xmlns:rdf="http://www.w3.org/1999/02/22-rdf-syntax-ns#" xmlns:dcterms="http://purl.org/dc/terms/" xmlns:vCard="http://www.w3.org/2001/vcard-rdf/3.0#" xmlns:vCard4="http://www.w3.org/2006/vcard/ns#" xmlns:bqbiol="http://biomodels.net/biology-qualifiers/" xmlns:bqmodel="http://biomodels.net/model-qualifiers/">
            <rdf:Description rdf:about="#meta_M_cpd01413_c0">
              <bqbiol:is>
                <rdf:Bag>
                  <rdf:li rdf:resource="https://identifiers.org/seed.compound/cpd01413"/>
                  <rdf:li rdf:resource="https://identifiers.org/kegg.compound/C02083"/>
                  <rdf:li rdf:resource="https://identifiers.org/inchi/InChI=1S/C8H8O/c1-2-4-7(5-3-1)8-6-9-8/h1-5,8H,6H2"/>
                  <rdf:li rdf:resource="https://identifiers.org/inchikey/AWMVMTVKBNGEAK-UHFFFAOYSA-N"/>
                  <rdf:li rdf:resource="https://identifiers.org/metanetx.chemical/MNXM2034"/>
                </rdf:Bag>
              </bqbiol:is>
            </rdf:Description>
          </rdf:RDF>
        </annotation>
      </species>
      <species metaid="meta_M_cpd00464_c0" sboTerm="SBO:0000247" id="M_cpd00464_c0" name="alpha-Tolualdehyde_c0" compartment="c0" hasOnlySubstanceUnits="false" boundaryCondition="false" constant="false" fbc:charge="1" fbc:chemicalFormula="C8H8O">
        <annotation>
          <rdf:RDF xmlns:rdf="http://www.w3.org/1999/02/22-rdf-syntax-ns#" xmlns:dcterms="http://purl.org/dc/terms/" xmlns:vCard="http://www.w3.org/2001/vcard-rdf/3.0#" xmlns:vCard4="http://www.w3.org/2006/vcard/ns#" xmlns:bqbiol="http://biomodels.net/biology-qualifiers/" xmlns:bqmodel="http://biomodels.net/model-qualifiers/">
            <rdf:Description rdf:about="#meta_M_cpd00464_c0">
              <bqbiol:is>
                <rdf:Bag>
                  <rdf:li rdf:resource="https://identifiers.org/seed.compound/cpd00464"/>
                  <rdf:li rdf:resource="https://identifiers.org/bigg.metabolite/pacald"/>
                  <rdf:li rdf:resource="https://identifiers.org/kegg.compound/C00601"/>
                  <rdf:li rdf:resource="https://identifiers.org/biocyc/META:PHENYLACETALDEHYDE"/>
                  <rdf:li rdf:resource="https://identifiers.org/inchi/InChI=1S/C8H8O/c9-7-6-8-4-2-1-3-5-8/h1-5,7H,6H2"/>
                  <rdf:li rdf:resource="https://identifiers.org/inchikey/DTUQWGWMVIHBKE-UHFFFAOYSA-N"/>
                  <rdf:li rdf:resource="https://identifiers.org/metanetx.chemical/MNXM473"/>
                </rdf:Bag>
              </bqbiol:is>
            </rdf:Description>
          </rdf:RDF>
        </annotation>
      </species>
      <species metaid="meta_M_cpd03495_c0" sboTerm="SBO:0000247" id="M_cpd03495_c0" name="Undecaprenyl-diphospho-N-acetylmuramoyl--N-acetylglucosamine-L-ala-D-glu-meso-2-6-diaminopimeloyl-D-ala-D-ala_c0" compartment="c0" hasOnlySubstanceUnits="false" boundaryCondition="false" constant="false" fbc:charge="1" fbc:chemicalFormula="C95H152N8O28P2">
        <annotation>
          <rdf:RDF xmlns:rdf="http://www.w3.org/1999/02/22-rdf-syntax-ns#" xmlns:dcterms="http://purl.org/dc/terms/" xmlns:vCard="http://www.w3.org/2001/vcard-rdf/3.0#" xmlns:vCard4="http://www.w3.org/2006/vcard/ns#" xmlns:bqbiol="http://biomodels.net/biology-qualifiers/" xmlns:bqmodel="http://biomodels.net/model-qualifiers/">
            <rdf:Description rdf:about="#meta_M_cpd03495_c0">
              <bqbiol:is>
                <rdf:Bag>
                  <rdf:li rdf:resource="https://identifiers.org/seed.compound/cpd03495"/>
                  <rdf:li rdf:resource="https://identifiers.org/bigg.metabolite/uaagmda"/>
                  <rdf:li rdf:resource="https://identifiers.org/kegg.compound/C05898"/>
                  <rdf:li rdf:resource="https://identifiers.org/inchi/InChI=1S/C95H156N8O28P2/c1-58(2)30-19-31-59(3)32-20-33-60(4)34-21-35-61(5)36-22-37-62(6)38-23-39-63(7)40-24-41-64(8)42-25-43-65(9)44-26-45-66(10)46-27-47-67(11)48-28-49-68(12)54-55-125-132(121,122)131-133(123,124)130-95-82(101-74(18)107)86(85(79(57-105)128-95)129-94-81(100-73(17)106)84(110)83(109)78(56-104)127-94)126-72(16)89(113)97-70(14)88(112)103-77(93(119)120)52-53-80(108)102-76(51-29-50-75(96)92(117)118)90(114)98-69(13)87(111)99-71(15)91(115)116/h30,32,34,36,38,40,42,44,46,48,54,69-72,75-79,81-86,94-95,104-105,109-110H,19-29,31,33,35,37,39,41,43,45,47,49-53,55-57,96H2,1-18H3,(H,97,113)(H,98,114)(H,99,111)(H,100,106)(H,101,107)(H,102,108)(H,103,112)(H,115,116)(H,117,118)(H,119,120)(H,121,122)(H,123,124)/p-4/b59-32+,60-34+,61-36-,62-38-,63-40-,64-42-,65-44-,66-46-,67-48-,68-54-/t69-,70+,71-,72-,75-,76+,77-,78-,79-,81-,82-,83-,84-,85-,86-,94+,95-/m1/s1"/>
                  <rdf:li rdf:resource="https://identifiers.org/inchikey/OXJNZXDFVLDLEI-MBCYCBSHSA-J"/>
                  <rdf:li rdf:resource="https://identifiers.org/metanetx.chemical/MNXM1242"/>
                  <rdf:li rdf:resource="https://identifiers.org/metanetx.chemical/MNXM722781"/>
                </rdf:Bag>
              </bqbiol:is>
            </rdf:Description>
          </rdf:RDF>
        </annotation>
      </species>
      <species metaid="meta_M_cpd15666_c0" sboTerm="SBO:0000247" id="M_cpd15666_c0" name="Peptidoglycan polymer (n-1 subunits)_c0" compartment="c0" hasOnlySubstanceUnits="false" boundaryCondition="false" constant="false" fbc:charge="1" fbc:chemicalFormula="C40H63N8O21R">
        <annotation>
          <rdf:RDF xmlns:rdf="http://www.w3.org/1999/02/22-rdf-syntax-ns#" xmlns:dcterms="http://purl.org/dc/terms/" xmlns:vCard="http://www.w3.org/2001/vcard-rdf/3.0#" xmlns:vCard4="http://www.w3.org/2006/vcard/ns#" xmlns:bqbiol="http://biomodels.net/biology-qualifiers/" xmlns:bqmodel="http://biomodels.net/model-qualifiers/">
            <rdf:Description rdf:about="#meta_M_cpd15666_c0">
              <bqbiol:is>
                <rdf:Bag>
                  <rdf:li rdf:resource="https://identifiers.org/seed.compound/cpd15666"/>
                  <rdf:li rdf:resource="https://identifiers.org/metanetx.chemical/MNXM5258"/>
                </rdf:Bag>
              </bqbiol:is>
            </rdf:Description>
          </rdf:RDF>
        </annotation>
      </species>
      <species metaid="meta_M_cpd15665_c0" sboTerm="SBO:0000247" id="M_cpd15665_c0" name="Peptidoglycan polymer (n subunits)_c0" compartment="c0" hasOnlySubstanceUnits="false" boundaryCondition="false" constant="false" fbc:charge="1" fbc:chemicalFormula="C80H125N16O42R">
        <annotation>
          <rdf:RDF xmlns:rdf="http://www.w3.org/1999/02/22-rdf-syntax-ns#" xmlns:dcterms="http://purl.org/dc/terms/" xmlns:vCard="http://www.w3.org/2001/vcard-rdf/3.0#" xmlns:vCard4="http://www.w3.org/2006/vcard/ns#" xmlns:bqbiol="http://biomodels.net/biology-qualifiers/" xmlns:bqmodel="http://biomodels.net/model-qualifiers/">
            <rdf:Description rdf:about="#meta_M_cpd15665_c0">
              <bqbiol:is>
                <rdf:Bag>
                  <rdf:li rdf:resource="https://identifiers.org/seed.compound/cpd15665"/>
                  <rdf:li rdf:resource="https://identifiers.org/metanetx.chemical/MNXM7630"/>
                </rdf:Bag>
              </bqbiol:is>
            </rdf:Description>
          </rdf:RDF>
        </annotation>
      </species>
      <species metaid="meta_M_cpd02229_c0" sboTerm="SBO:0000247" id="M_cpd02229_c0" name="Bactoprenyl diphosphate_c0" compartment="c0" hasOnlySubstanceUnits="false" boundaryCondition="false" constant="false" fbc:charge="1" fbc:chemicalFormula="C55H90O7P2">
        <annotation>
          <rdf:RDF xmlns:rdf="http://www.w3.org/1999/02/22-rdf-syntax-ns#" xmlns:dcterms="http://purl.org/dc/terms/" xmlns:vCard="http://www.w3.org/2001/vcard-rdf/3.0#" xmlns:vCard4="http://www.w3.org/2006/vcard/ns#" xmlns:bqbiol="http://biomodels.net/biology-qualifiers/" xmlns:bqmodel="http://biomodels.net/model-qualifiers/">
            <rdf:Description rdf:about="#meta_M_cpd02229_c0">
              <bqbiol:is>
                <rdf:Bag>
                  <rdf:li rdf:resource="https://identifiers.org/seed.compound/cpd02229"/>
                  <rdf:li rdf:resource="https://identifiers.org/bigg.metabolite/udcpdp"/>
                  <rdf:li rdf:resource="https://identifiers.org/kegg.compound/C04574"/>
                  <rdf:li rdf:resource="https://identifiers.org/biocyc/META:UNDECAPRENYL-DIPHOSPHATE"/>
                  <rdf:li rdf:resource="https://identifiers.org/inchi/InChI=1S/C55H92O7P2/c1-45(2)23-13-24-46(3)25-14-26-47(4)27-15-28-48(5)29-16-30-49(6)31-17-32-50(7)33-18-34-51(8)35-19-36-52(9)37-20-38-53(10)39-21-40-54(11)41-22-42-55(12)43-44-61-64(59,60)62-63(56,57)58/h23,25,27,29,31,33,35,37,39,41,43H,13-22,24,26,28,30,32,34,36,38,40,42,44H2,1-12H3,(H,59,60)(H2,56,57,58)/p-2/b46-25+,47-27+,48-29-,49-31-,50-33-,51-35-,52-37-,53-39-,54-41-,55-43-"/>
                  <rdf:li rdf:resource="https://identifiers.org/inchikey/NTXGVHCCXVHYCL-NTDVEAECSA-L"/>
                  <rdf:li rdf:resource="https://identifiers.org/metanetx.chemical/MNXM326"/>
                </rdf:Bag>
              </bqbiol:is>
            </rdf:Description>
          </rdf:RDF>
        </annotation>
      </species>
      <species metaid="meta_M_cpd00149_c0" sboTerm="SBO:0000247" id="M_cpd00149_c0" name="Co2+_c0" compartment="c0" hasOnlySubstanceUnits="false" boundaryCondition="false" constant="false" fbc:charge="1" fbc:chemicalFormula="Co">
        <annotation>
          <rdf:RDF xmlns:rdf="http://www.w3.org/1999/02/22-rdf-syntax-ns#" xmlns:dcterms="http://purl.org/dc/terms/" xmlns:vCard="http://www.w3.org/2001/vcard-rdf/3.0#" xmlns:vCard4="http://www.w3.org/2006/vcard/ns#" xmlns:bqbiol="http://biomodels.net/biology-qualifiers/" xmlns:bqmodel="http://biomodels.net/model-qualifiers/">
            <rdf:Description rdf:about="#meta_M_cpd00149_c0">
              <bqbiol:is>
                <rdf:Bag>
                  <rdf:li rdf:resource="https://identifiers.org/seed.compound/cpd00149"/>
                  <rdf:li rdf:resource="https://identifiers.org/bigg.metabolite/cobalt2"/>
                  <rdf:li rdf:resource="https://identifiers.org/kegg.compound/C00175"/>
                  <rdf:li rdf:resource="https://identifiers.org/biocyc/META:CO+2"/>
                  <rdf:li rdf:resource="https://identifiers.org/inchi/InChI=1S/Co/q+2"/>
                  <rdf:li rdf:resource="https://identifiers.org/inchikey/XLJKHNWPARRRJB-UHFFFAOYSA-N"/>
                  <rdf:li rdf:resource="https://identifiers.org/metanetx.chemical/MNXM90960"/>
                </rdf:Bag>
              </bqbiol:is>
            </rdf:Description>
          </rdf:RDF>
        </annotation>
      </species>
      <species metaid="meta_M_cpd03247_c0" sboTerm="SBO:0000247" id="M_cpd03247_c0" name="Glycochenodeoxycholate_c0" compartment="c0" hasOnlySubstanceUnits="false" boundaryCondition="false" constant="false" fbc:charge="1" fbc:chemicalFormula="C26H42NO5">
        <annotation>
          <rdf:RDF xmlns:rdf="http://www.w3.org/1999/02/22-rdf-syntax-ns#" xmlns:dcterms="http://purl.org/dc/terms/" xmlns:vCard="http://www.w3.org/2001/vcard-rdf/3.0#" xmlns:vCard4="http://www.w3.org/2006/vcard/ns#" xmlns:bqbiol="http://biomodels.net/biology-qualifiers/" xmlns:bqmodel="http://biomodels.net/model-qualifiers/">
            <rdf:Description rdf:about="#meta_M_cpd03247_c0">
              <bqbiol:is>
                <rdf:Bag>
                  <rdf:li rdf:resource="https://identifiers.org/seed.compound/cpd03247"/>
                  <rdf:li rdf:resource="https://identifiers.org/hmdb/HMDB00637"/>
                  <rdf:li rdf:resource="https://identifiers.org/kegg.compound/C05466"/>
                  <rdf:li rdf:resource="https://identifiers.org/biocyc/META:GLYCOCHENODEOXYCHOLIC_ACID"/>
                </rdf:Bag>
              </bqbiol:is>
            </rdf:Description>
          </rdf:RDF>
        </annotation>
      </species>
      <species metaid="meta_M_cpd00033_c0" sboTerm="SBO:0000247" id="M_cpd00033_c0" name="Glycine_c0" compartment="c0" hasOnlySubstanceUnits="false" boundaryCondition="false" constant="false" fbc:charge="1" fbc:chemicalFormula="C2H5NO2">
        <annotation>
          <rdf:RDF xmlns:rdf="http://www.w3.org/1999/02/22-rdf-syntax-ns#" xmlns:dcterms="http://purl.org/dc/terms/" xmlns:vCard="http://www.w3.org/2001/vcard-rdf/3.0#" xmlns:vCard4="http://www.w3.org/2006/vcard/ns#" xmlns:bqbiol="http://biomodels.net/biology-qualifiers/" xmlns:bqmodel="http://biomodels.net/model-qualifiers/">
            <rdf:Description rdf:about="#meta_M_cpd00033_c0">
              <bqbiol:is>
                <rdf:Bag>
                  <rdf:li rdf:resource="https://identifiers.org/seed.compound/cpd00033"/>
                  <rdf:li rdf:resource="https://identifiers.org/bigg.metabolite/gly"/>
                  <rdf:li rdf:resource="https://identifiers.org/hmdb/HMDB00123"/>
                  <rdf:li rdf:resource="https://identifiers.org/kegg.compound/C00037"/>
                  <rdf:li rdf:resource="https://identifiers.org/biocyc/META:GLY"/>
                  <rdf:li rdf:resource="https://identifiers.org/inchi/InChI=1S/C2H5NO2/c3-1-2(4)5/h1,3H2,(H,4,5)"/>
                  <rdf:li rdf:resource="https://identifiers.org/inchikey/DHMQDGOQFOQNFH-UHFFFAOYSA-N"/>
                  <rdf:li rdf:resource="https://identifiers.org/metanetx.chemical/MNXM29"/>
                </rdf:Bag>
              </bqbiol:is>
            </rdf:Description>
          </rdf:RDF>
        </annotation>
      </species>
      <species metaid="meta_M_cpd01663_c0" sboTerm="SBO:0000247" id="M_cpd01663_c0" name="Chenodiol_c0" compartment="c0" hasOnlySubstanceUnits="false" boundaryCondition="false" constant="false" fbc:charge="1" fbc:chemicalFormula="C24H39O4">
        <annotation>
          <rdf:RDF xmlns:rdf="http://www.w3.org/1999/02/22-rdf-syntax-ns#" xmlns:dcterms="http://purl.org/dc/terms/" xmlns:vCard="http://www.w3.org/2001/vcard-rdf/3.0#" xmlns:vCard4="http://www.w3.org/2006/vcard/ns#" xmlns:bqbiol="http://biomodels.net/biology-qualifiers/" xmlns:bqmodel="http://biomodels.net/model-qualifiers/">
            <rdf:Description rdf:about="#meta_M_cpd01663_c0">
              <bqbiol:is>
                <rdf:Bag>
                  <rdf:li rdf:resource="https://identifiers.org/seed.compound/cpd01663"/>
                  <rdf:li rdf:resource="https://identifiers.org/chebi/3588"/>
                  <rdf:li rdf:resource="https://identifiers.org/hmdb/HMDB00518"/>
                  <rdf:li rdf:resource="https://identifiers.org/kegg.compound/C02528"/>
                  <rdf:li rdf:resource="https://identifiers.org/biocyc/META:CHENODEOXYCHOLATE"/>
                  <rdf:li rdf:resource="https://identifiers.org/biocyc/META:CPD-15189"/>
                  <rdf:li rdf:resource="https://identifiers.org/inchi/InChI=1S/C24H40O4/c1-14(4-7-21(27)28)17-5-6-18-22-19(9-11-24(17,18)3)23(2)10-8-16(25)12-15(23)13-20(22)26/h14-20,22,25-26H,4-13H2,1-3H3,(H,27,28)/p-1/t14-,15+,16-,17-,18+,19+,20-,22+,23+,24-/m1/s1"/>
                  <rdf:li rdf:resource="https://identifiers.org/inchikey/RUDATBOHQWOJDD-BSWAIDMHSA-M"/>
                  <rdf:li rdf:resource="https://identifiers.org/metanetx.chemical/MNXM1183"/>
                </rdf:Bag>
              </bqbiol:is>
            </rdf:Description>
          </rdf:RDF>
        </annotation>
      </species>
      <species metaid="meta_M_cpd00009_c0" sboTerm="SBO:0000247" id="M_cpd00009_c0" name="Phosphate_c0" compartment="c0" hasOnlySubstanceUnits="false" boundaryCondition="false" constant="false" fbc:charge="1" fbc:chemicalFormula="HO4P">
        <annotation>
          <rdf:RDF xmlns:rdf="http://www.w3.org/1999/02/22-rdf-syntax-ns#" xmlns:dcterms="http://purl.org/dc/terms/" xmlns:vCard="http://www.w3.org/2001/vcard-rdf/3.0#" xmlns:vCard4="http://www.w3.org/2006/vcard/ns#" xmlns:bqbiol="http://biomodels.net/biology-qualifiers/" xmlns:bqmodel="http://biomodels.net/model-qualifiers/">
            <rdf:Description rdf:about="#meta_M_cpd00009_c0">
              <bqbiol:is>
                <rdf:Bag>
                  <rdf:li rdf:resource="https://identifiers.org/seed.compound/cpd00009"/>
                  <rdf:li rdf:resource="https://identifiers.org/bigg.metabolite/pi"/>
                  <rdf:li rdf:resource="https://identifiers.org/kegg.compound/C00009"/>
                  <rdf:li rdf:resource="https://identifiers.org/biocyc/META:CPD-16459"/>
                  <rdf:li rdf:resource="https://identifiers.org/biocyc/META:Pi"/>
                  <rdf:li rdf:resource="https://identifiers.org/biocyc/META:CPD-20124"/>
                  <rdf:li rdf:resource="https://identifiers.org/inchi/InChI=1S/H3O4P/c1-5(2,3)4/h(H3,1,2,3,4)/p-2"/>
                  <rdf:li rdf:resource="https://identifiers.org/inchikey/NBIIXXVUZAFLBC-UHFFFAOYSA-L"/>
                  <rdf:li rdf:resource="https://identifiers.org/metanetx.chemical/MNXM9"/>
                </rdf:Bag>
              </bqbiol:is>
            </rdf:Description>
          </rdf:RDF>
        </annotation>
      </species>
      <species metaid="meta_M_cpd00147_c0" sboTerm="SBO:0000247" id="M_cpd00147_c0" name="5-Methylthioadenosine_c0" compartment="c0" hasOnlySubstanceUnits="false" boundaryCondition="false" constant="false" fbc:charge="1" fbc:chemicalFormula="C11H15N5O3S">
        <annotation>
          <rdf:RDF xmlns:rdf="http://www.w3.org/1999/02/22-rdf-syntax-ns#" xmlns:dcterms="http://purl.org/dc/terms/" xmlns:vCard="http://www.w3.org/2001/vcard-rdf/3.0#" xmlns:vCard4="http://www.w3.org/2006/vcard/ns#" xmlns:bqbiol="http://biomodels.net/biology-qualifiers/" xmlns:bqmodel="http://biomodels.net/model-qualifiers/">
            <rdf:Description rdf:about="#meta_M_cpd00147_c0">
              <bqbiol:is>
                <rdf:Bag>
                  <rdf:li rdf:resource="https://identifiers.org/seed.compound/cpd00147"/>
                  <rdf:li rdf:resource="https://identifiers.org/bigg.metabolite/5mta"/>
                  <rdf:li rdf:resource="https://identifiers.org/kegg.compound/C00170"/>
                  <rdf:li rdf:resource="https://identifiers.org/biocyc/META:5-METHYLTHIOADENOSINE"/>
                  <rdf:li rdf:resource="https://identifiers.org/inchi/InChI=1S/C11H15N5O3S/c1-20-2-5-7(17)8(18)11(19-5)16-4-15-6-9(12)13-3-14-10(6)16/h3-5,7-8,11,17-18H,2H2,1H3,(H2,12,13,14)/t5-,7-,8-,11-/m1/s1"/>
                  <rdf:li rdf:resource="https://identifiers.org/inchikey/WUUGFSXJNOTRMR-IOSLPCCCSA-N"/>
                  <rdf:li rdf:resource="https://identifiers.org/metanetx.chemical/MNXM150"/>
                </rdf:Bag>
              </bqbiol:is>
            </rdf:Description>
          </rdf:RDF>
        </annotation>
      </species>
      <species metaid="meta_M_cpd00128_c0" sboTerm="SBO:0000247" id="M_cpd00128_c0" name="Adenine_c0" compartment="c0" hasOnlySubstanceUnits="false" boundaryCondition="false" constant="false" fbc:charge="1" fbc:chemicalFormula="C5H5N5">
        <annotation>
          <rdf:RDF xmlns:rdf="http://www.w3.org/1999/02/22-rdf-syntax-ns#" xmlns:dcterms="http://purl.org/dc/terms/" xmlns:vCard="http://www.w3.org/2001/vcard-rdf/3.0#" xmlns:vCard4="http://www.w3.org/2006/vcard/ns#" xmlns:bqbiol="http://biomodels.net/biology-qualifiers/" xmlns:bqmodel="http://biomodels.net/model-qualifiers/">
            <rdf:Description rdf:about="#meta_M_cpd00128_c0">
              <bqbiol:is>
                <rdf:Bag>
                  <rdf:li rdf:resource="https://identifiers.org/seed.compound/cpd00128"/>
                  <rdf:li rdf:resource="https://identifiers.org/bigg.metabolite/ade"/>
                  <rdf:li rdf:resource="https://identifiers.org/hmdb/HMDB00034"/>
                  <rdf:li rdf:resource="https://identifiers.org/kegg.compound/C00147"/>
                  <rdf:li rdf:resource="https://identifiers.org/biocyc/META:ADENINE"/>
                  <rdf:li rdf:resource="https://identifiers.org/inchi/InChI=1S/C5H5N5/c6-4-3-5(9-1-7-3)10-2-8-4/h1-2H,(H3,6,7,8,9,10)"/>
                  <rdf:li rdf:resource="https://identifiers.org/inchikey/GFFGJBXGBJISGV-UHFFFAOYSA-N"/>
                  <rdf:li rdf:resource="https://identifiers.org/metanetx.chemical/MNXM168"/>
                </rdf:Bag>
              </bqbiol:is>
            </rdf:Description>
          </rdf:RDF>
        </annotation>
      </species>
      <species metaid="meta_M_cpd02574_c0" sboTerm="SBO:0000247" id="M_cpd02574_c0" name="methylthioribose-1-phosphate_c0" compartment="c0" hasOnlySubstanceUnits="false" boundaryCondition="false" constant="false" fbc:charge="1" fbc:chemicalFormula="C6H11O7PS">
        <annotation>
          <rdf:RDF xmlns:rdf="http://www.w3.org/1999/02/22-rdf-syntax-ns#" xmlns:dcterms="http://purl.org/dc/terms/" xmlns:vCard="http://www.w3.org/2001/vcard-rdf/3.0#" xmlns:vCard4="http://www.w3.org/2006/vcard/ns#" xmlns:bqbiol="http://biomodels.net/biology-qualifiers/" xmlns:bqmodel="http://biomodels.net/model-qualifiers/">
            <rdf:Description rdf:about="#meta_M_cpd02574_c0">
              <bqbiol:is>
                <rdf:Bag>
                  <rdf:li rdf:resource="https://identifiers.org/seed.compound/cpd02574"/>
                  <rdf:li rdf:resource="https://identifiers.org/bigg.metabolite/5mdr1p"/>
                  <rdf:li rdf:resource="https://identifiers.org/kegg.compound/C04188"/>
                  <rdf:li rdf:resource="https://identifiers.org/biocyc/META:CPD-444"/>
                  <rdf:li rdf:resource="https://identifiers.org/inchi/InChI=1S/C6H13O7PS/c1-15-2-3-4(7)5(8)6(12-3)13-14(9,10)11/h3-8H,2H2,1H3,(H2,9,10,11)/p-2/t3-,4-,5-,6-/m1/s1"/>
                  <rdf:li rdf:resource="https://identifiers.org/inchikey/JTFITTQBRJDSTL-KVTDHHQDSA-L"/>
                  <rdf:li rdf:resource="https://identifiers.org/metanetx.chemical/MNXM407"/>
                </rdf:Bag>
              </bqbiol:is>
            </rdf:Description>
          </rdf:RDF>
        </annotation>
      </species>
      <species metaid="meta_M_cpd00481_c0" sboTerm="SBO:0000247" id="M_cpd00481_c0" name="Isobutyryl-CoA_c0" compartment="c0" hasOnlySubstanceUnits="false" boundaryCondition="false" constant="false" fbc:charge="1" fbc:chemicalFormula="C25H38N7O17P3S">
        <annotation>
          <rdf:RDF xmlns:rdf="http://www.w3.org/1999/02/22-rdf-syntax-ns#" xmlns:dcterms="http://purl.org/dc/terms/" xmlns:vCard="http://www.w3.org/2001/vcard-rdf/3.0#" xmlns:vCard4="http://www.w3.org/2006/vcard/ns#" xmlns:bqbiol="http://biomodels.net/biology-qualifiers/" xmlns:bqmodel="http://biomodels.net/model-qualifiers/">
            <rdf:Description rdf:about="#meta_M_cpd00481_c0">
              <bqbiol:is>
                <rdf:Bag>
                  <rdf:li rdf:resource="https://identifiers.org/seed.compound/cpd00481"/>
                  <rdf:li rdf:resource="https://identifiers.org/bigg.metabolite/ibcoa"/>
                  <rdf:li rdf:resource="https://identifiers.org/kegg.compound/C00630"/>
                  <rdf:li rdf:resource="https://identifiers.org/inchi/InChI=1S/C25H42N7O17P3S/c1-13(2)24(37)53-8-7-27-15(33)5-6-28-22(36)19(35)25(3,4)10-46-52(43,44)49-51(41,42)45-9-14-18(48-50(38,39)40)17(34)23(47-14)32-12-31-16-20(26)29-11-30-21(16)32/h11-14,17-19,23,34-35H,5-10H2,1-4H3,(H,27,33)(H,28,36)(H,41,42)(H,43,44)(H2,26,29,30)(H2,38,39,40)/p-4/t14-,17-,18-,19+,23-/m1/s1"/>
                  <rdf:li rdf:resource="https://identifiers.org/inchikey/AEWHYWSPVRZHCT-NDZSKPAWSA-J"/>
                  <rdf:li rdf:resource="https://identifiers.org/metanetx.chemical/MNXM470"/>
                  <rdf:li rdf:resource="https://identifiers.org/biocyc/META:ISOBUTYRYL-COA"/>
                </rdf:Bag>
              </bqbiol:is>
            </rdf:Description>
          </rdf:RDF>
        </annotation>
      </species>
      <species metaid="meta_M_cpd11545_c0" sboTerm="SBO:0000247" id="M_cpd11545_c0" name="isobutyryl-ACP_c0" compartment="c0" hasOnlySubstanceUnits="false" boundaryCondition="false" constant="false" fbc:charge="1" fbc:chemicalFormula="C15H27N2O8PRS">
        <annotation>
          <rdf:RDF xmlns:rdf="http://www.w3.org/1999/02/22-rdf-syntax-ns#" xmlns:dcterms="http://purl.org/dc/terms/" xmlns:vCard="http://www.w3.org/2001/vcard-rdf/3.0#" xmlns:vCard4="http://www.w3.org/2006/vcard/ns#" xmlns:bqbiol="http://biomodels.net/biology-qualifiers/" xmlns:bqmodel="http://biomodels.net/model-qualifiers/">
            <rdf:Description rdf:about="#meta_M_cpd11545_c0">
              <bqbiol:is>
                <rdf:Bag>
                  <rdf:li rdf:resource="https://identifiers.org/seed.compound/cpd11545"/>
                  <rdf:li rdf:resource="https://identifiers.org/metanetx.chemical/MNXM11912"/>
                </rdf:Bag>
              </bqbiol:is>
            </rdf:Description>
          </rdf:RDF>
        </annotation>
      </species>
      <species metaid="meta_M_cpd00286_c0" sboTerm="SBO:0000247" id="M_cpd00286_c0" name="Undecaprenylphosphate_c0" compartment="c0" hasOnlySubstanceUnits="false" boundaryCondition="false" constant="false" fbc:charge="1" fbc:chemicalFormula="C55H89O4P">
        <annotation>
          <rdf:RDF xmlns:rdf="http://www.w3.org/1999/02/22-rdf-syntax-ns#" xmlns:dcterms="http://purl.org/dc/terms/" xmlns:vCard="http://www.w3.org/2001/vcard-rdf/3.0#" xmlns:vCard4="http://www.w3.org/2006/vcard/ns#" xmlns:bqbiol="http://biomodels.net/biology-qualifiers/" xmlns:bqmodel="http://biomodels.net/model-qualifiers/">
            <rdf:Description rdf:about="#meta_M_cpd00286_c0">
              <bqbiol:is>
                <rdf:Bag>
                  <rdf:li rdf:resource="https://identifiers.org/seed.compound/cpd00286"/>
                  <rdf:li rdf:resource="https://identifiers.org/bigg.metabolite/udcpp"/>
                  <rdf:li rdf:resource="https://identifiers.org/biocyc/META:UNDECAPRENYL-P"/>
                  <rdf:li rdf:resource="https://identifiers.org/inchi/InChI=1S/C55H91O4P/c1-45(2)23-13-24-46(3)25-14-26-47(4)27-15-28-48(5)29-16-30-49(6)31-17-32-50(7)33-18-34-51(8)35-19-36-52(9)37-20-38-53(10)39-21-40-54(11)41-22-42-55(12)43-44-59-60(56,57)58/h23,25,27,29,31,33,35,37,39,41,43H,13-22,24,26,28,30,32,34,36,38,40,42,44H2,1-12H3,(H2,56,57,58)/p-2/b46-25+,47-27+,48-29+,49-31+,50-33+,51-35+,52-37+,53-39+,54-41+,55-43+"/>
                  <rdf:li rdf:resource="https://identifiers.org/inchikey/UFPHFKCTOZIAFY-RDQGWRCRSA-L"/>
                  <rdf:li rdf:resource="https://identifiers.org/kegg.compound/C00348"/>
                  <rdf:li rdf:resource="https://identifiers.org/metanetx.chemical/MNXM251"/>
                </rdf:Bag>
              </bqbiol:is>
            </rdf:Description>
          </rdf:RDF>
        </annotation>
      </species>
      <species metaid="meta_M_cpd02862_c0" sboTerm="SBO:0000247" id="M_cpd02862_c0" name="UDPMurAc(oyl-L-Ala-D-gamma-Glu-L-Lys-D-Ala-D-Ala)_c0" compartment="c0" hasOnlySubstanceUnits="false" boundaryCondition="false" constant="false" fbc:charge="1" fbc:chemicalFormula="C40H62N9O26P2">
        <annotation>
          <rdf:RDF xmlns:rdf="http://www.w3.org/1999/02/22-rdf-syntax-ns#" xmlns:dcterms="http://purl.org/dc/terms/" xmlns:vCard="http://www.w3.org/2001/vcard-rdf/3.0#" xmlns:vCard4="http://www.w3.org/2006/vcard/ns#" xmlns:bqbiol="http://biomodels.net/biology-qualifiers/" xmlns:bqmodel="http://biomodels.net/model-qualifiers/">
            <rdf:Description rdf:about="#meta_M_cpd02862_c0">
              <bqbiol:is>
                <rdf:Bag>
                  <rdf:li rdf:resource="https://identifiers.org/seed.compound/cpd02862"/>
                  <rdf:li rdf:resource="https://identifiers.org/kegg.compound/C04702"/>
                  <rdf:li rdf:resource="https://identifiers.org/inchi/InChI=1S/C40H65N9O26P2/c1-16(32(57)44-18(3)37(61)62)43-35(60)21(8-6-7-12-41)46-25(52)10-9-22(38(63)64)47-33(58)17(2)42-34(59)19(4)71-31-27(45-20(5)51)39(73-23(14-50)29(31)55)74-77(68,69)75-76(66,67)70-15-24-28(54)30(56)36(72-24)49-13-11-26(53)48-40(49)65/h11,13,16-19,21-24,27-31,36,39,50,54-56H,6-10,12,14-15,41H2,1-5H3,(H,42,59)(H,43,60)(H,44,57)(H,45,51)(H,46,52)(H,47,58)(H,61,62)(H,63,64)(H,66,67)(H,68,69)(H,48,53,65)/p-3/t16-,17+,18-,19-,21+,22-,23-,24-,27-,28-,29-,30-,31-,36-,39-/m1/s1"/>
                  <rdf:li rdf:resource="https://identifiers.org/inchikey/PFMVORMCVGOQKR-XNCOKRRHSA-K"/>
                  <rdf:li rdf:resource="https://identifiers.org/bigg.metabolite/uAgla"/>
                  <rdf:li rdf:resource="https://identifiers.org/bigg.metabolite/uGgla"/>
                  <rdf:li rdf:resource="https://identifiers.org/metanetx.chemical/MNXM7865"/>
                  <rdf:li rdf:resource="https://identifiers.org/biocyc/META:C3"/>
                </rdf:Bag>
              </bqbiol:is>
            </rdf:Description>
          </rdf:RDF>
        </annotation>
      </species>
      <species metaid="meta_M_cpd00091_c0" sboTerm="SBO:0000247" id="M_cpd00091_c0" name="UMP_c0" compartment="c0" hasOnlySubstanceUnits="false" boundaryCondition="false" constant="false" fbc:charge="1" fbc:chemicalFormula="C9H11N2O9P">
        <annotation>
          <rdf:RDF xmlns:rdf="http://www.w3.org/1999/02/22-rdf-syntax-ns#" xmlns:dcterms="http://purl.org/dc/terms/" xmlns:vCard="http://www.w3.org/2001/vcard-rdf/3.0#" xmlns:vCard4="http://www.w3.org/2006/vcard/ns#" xmlns:bqbiol="http://biomodels.net/biology-qualifiers/" xmlns:bqmodel="http://biomodels.net/model-qualifiers/">
            <rdf:Description rdf:about="#meta_M_cpd00091_c0">
              <bqbiol:is>
                <rdf:Bag>
                  <rdf:li rdf:resource="https://identifiers.org/seed.compound/cpd00091"/>
                  <rdf:li rdf:resource="https://identifiers.org/bigg.metabolite/ump"/>
                  <rdf:li rdf:resource="https://identifiers.org/hmdb/HMDB00288"/>
                  <rdf:li rdf:resource="https://identifiers.org/kegg.compound/C00105"/>
                  <rdf:li rdf:resource="https://identifiers.org/biocyc/META:UMP"/>
                  <rdf:li rdf:resource="https://identifiers.org/inchi/InChI=1S/C9H13N2O9P/c12-5-1-2-11(9(15)10-5)8-7(14)6(13)4(20-8)3-19-21(16,17)18/h1-2,4,6-8,13-14H,3H2,(H,10,12,15)(H2,16,17,18)/p-2/t4-,6-,7-,8-/m1/s1"/>
                  <rdf:li rdf:resource="https://identifiers.org/inchikey/DJJCXFVJDGTHFX-XVFCMESISA-L"/>
                  <rdf:li rdf:resource="https://identifiers.org/metanetx.chemical/MNXM80"/>
                </rdf:Bag>
              </bqbiol:is>
            </rdf:Description>
          </rdf:RDF>
        </annotation>
      </species>
      <species metaid="meta_M_cpd02948_c0" sboTerm="SBO:0000247" id="M_cpd02948_c0" name="MurAc(oyl-L-Ala-D-gamma-Glu-L-Lys-D-Ala-D-Ala)-diphospho- undecaprenol_c0" compartment="c0" hasOnlySubstanceUnits="false" boundaryCondition="false" constant="false" fbc:charge="1" fbc:chemicalFormula="C86H140N7O21P2">
        <annotation>
          <rdf:RDF xmlns:rdf="http://www.w3.org/1999/02/22-rdf-syntax-ns#" xmlns:dcterms="http://purl.org/dc/terms/" xmlns:vCard="http://www.w3.org/2001/vcard-rdf/3.0#" xmlns:vCard4="http://www.w3.org/2006/vcard/ns#" xmlns:bqbiol="http://biomodels.net/biology-qualifiers/" xmlns:bqmodel="http://biomodels.net/model-qualifiers/">
            <rdf:Description rdf:about="#meta_M_cpd02948_c0">
              <bqbiol:is>
                <rdf:Bag>
                  <rdf:li rdf:resource="https://identifiers.org/seed.compound/cpd02948"/>
                  <rdf:li rdf:resource="https://identifiers.org/bigg.metabolite/uaGgla"/>
                  <rdf:li rdf:resource="https://identifiers.org/kegg.compound/C04851"/>
                  <rdf:li rdf:resource="https://identifiers.org/inchi/InChI=1S/C86H143N7O21P2/c1-57(2)30-20-31-58(3)32-21-33-59(4)34-22-35-60(5)36-23-37-61(6)38-24-39-62(7)40-25-41-63(8)42-26-43-64(9)44-27-45-65(10)46-28-47-66(11)48-29-49-67(12)53-55-110-115(106,107)114-116(108,109)113-86-77(91-72(17)95)79(78(97)75(56-94)112-86)111-71(16)82(100)88-69(14)81(99)93-74(85(104)105)51-52-76(96)92-73(50-18-19-54-87)83(101)89-68(13)80(98)90-70(15)84(102)103/h30,32,34,36,38,40,42,44,46,48,53,68-71,73-75,77-79,86,94,97H,18-29,31,33,35,37,39,41,43,45,47,49-52,54-56,87H2,1-17H3,(H,88,100)(H,89,101)(H,90,98)(H,91,95)(H,92,96)(H,93,99)(H,102,103)(H,104,105)(H,106,107)(H,108,109)/p-3/b58-32+,59-34+,60-36-,61-38-,62-40-,63-42-,64-44-,65-46-,66-48-,67-53-/t68-,69+,70-,71-,73+,74-,75-,77-,78-,79-,86-/m1/s1"/>
                  <rdf:li rdf:resource="https://identifiers.org/inchikey/SULOOAFLXMQJSF-OGDYFQGPSA-K"/>
                  <rdf:li rdf:resource="https://identifiers.org/metanetx.chemical/MNXM1955"/>
                </rdf:Bag>
              </bqbiol:is>
            </rdf:Description>
          </rdf:RDF>
        </annotation>
      </species>
      <species metaid="meta_M_cpd00413_c0" sboTerm="SBO:0000247" id="M_cpd00413_c0" name="Glutaryl-CoA_c0" compartment="c0" hasOnlySubstanceUnits="false" boundaryCondition="false" constant="false" fbc:charge="1" fbc:chemicalFormula="C26H38N7O19P3S">
        <annotation>
          <rdf:RDF xmlns:rdf="http://www.w3.org/1999/02/22-rdf-syntax-ns#" xmlns:dcterms="http://purl.org/dc/terms/" xmlns:vCard="http://www.w3.org/2001/vcard-rdf/3.0#" xmlns:vCard4="http://www.w3.org/2006/vcard/ns#" xmlns:bqbiol="http://biomodels.net/biology-qualifiers/" xmlns:bqmodel="http://biomodels.net/model-qualifiers/">
            <rdf:Description rdf:about="#meta_M_cpd00413_c0">
              <bqbiol:is>
                <rdf:Bag>
                  <rdf:li rdf:resource="https://identifiers.org/seed.compound/cpd00413"/>
                  <rdf:li rdf:resource="https://identifiers.org/bigg.metabolite/glutcoa"/>
                  <rdf:li rdf:resource="https://identifiers.org/kegg.compound/C00527"/>
                  <rdf:li rdf:resource="https://identifiers.org/biocyc/META:GLUTARYL-COA"/>
                  <rdf:li rdf:resource="https://identifiers.org/inchi/InChI=1S/C26H42N7O19P3S/c1-26(2,21(39)24(40)29-7-6-15(34)28-8-9-56-17(37)5-3-4-16(35)36)11-49-55(46,47)52-54(44,45)48-10-14-20(51-53(41,42)43)19(38)25(50-14)33-13-32-18-22(27)30-12-31-23(18)33/h12-14,19-21,25,38-39H,3-11H2,1-2H3,(H,28,34)(H,29,40)(H,35,36)(H,44,45)(H,46,47)(H2,27,30,31)(H2,41,42,43)/p-5/t14-,19-,20-,21+,25-/m1/s1"/>
                  <rdf:li rdf:resource="https://identifiers.org/inchikey/SYKWLIJQEHRDNH-CKRMAKSASA-I"/>
                  <rdf:li rdf:resource="https://identifiers.org/metanetx.chemical/MNXM382"/>
                </rdf:Bag>
              </bqbiol:is>
            </rdf:Description>
          </rdf:RDF>
        </annotation>
      </species>
      <species metaid="meta_M_cpd00650_c0" sboTerm="SBO:0000247" id="M_cpd00650_c0" name="Crotonyl-CoA_c0" compartment="c0" hasOnlySubstanceUnits="false" boundaryCondition="false" constant="false" fbc:charge="1" fbc:chemicalFormula="C25H36N7O17P3S">
        <annotation>
          <rdf:RDF xmlns:rdf="http://www.w3.org/1999/02/22-rdf-syntax-ns#" xmlns:dcterms="http://purl.org/dc/terms/" xmlns:vCard="http://www.w3.org/2001/vcard-rdf/3.0#" xmlns:vCard4="http://www.w3.org/2006/vcard/ns#" xmlns:bqbiol="http://biomodels.net/biology-qualifiers/" xmlns:bqmodel="http://biomodels.net/model-qualifiers/">
            <rdf:Description rdf:about="#meta_M_cpd00650_c0">
              <bqbiol:is>
                <rdf:Bag>
                  <rdf:li rdf:resource="https://identifiers.org/seed.compound/cpd00650"/>
                  <rdf:li rdf:resource="https://identifiers.org/bigg.metabolite/b2coa"/>
                  <rdf:li rdf:resource="https://identifiers.org/kegg.compound/C00877"/>
                  <rdf:li rdf:resource="https://identifiers.org/inchi/InChI=1S/C25H40N7O17P3S/c1-4-5-16(34)53-9-8-27-15(33)6-7-28-23(37)20(36)25(2,3)11-46-52(43,44)49-51(41,42)45-10-14-19(48-50(38,39)40)18(35)24(47-14)32-13-31-17-21(26)29-12-30-22(17)32/h4-5,12-14,18-20,24,35-36H,6-11H2,1-3H3,(H,27,33)(H,28,37)(H,41,42)(H,43,44)(H2,26,29,30)(H2,38,39,40)/p-4/b5-4+/t14-,18-,19-,20?,24-/m1/s1"/>
                  <rdf:li rdf:resource="https://identifiers.org/inchikey/KFWWCMJSYSSPSK-BOGFJHSMSA-J"/>
                  <rdf:li rdf:resource="https://identifiers.org/metanetx.chemical/MNXM214"/>
                  <rdf:li rdf:resource="https://identifiers.org/biocyc/META:CROTONYL-COA"/>
                </rdf:Bag>
              </bqbiol:is>
            </rdf:Description>
          </rdf:RDF>
        </annotation>
      </species>
      <species metaid="meta_M_cpd04111_c0" sboTerm="SBO:0000247" id="M_cpd04111_c0" name="6-Carboxyhex-2-enoyl-CoA_c0" compartment="c0" hasOnlySubstanceUnits="false" boundaryCondition="false" constant="false" fbc:charge="1" fbc:chemicalFormula="C28H40N7O19P3S">
        <annotation>
          <rdf:RDF xmlns:rdf="http://www.w3.org/1999/02/22-rdf-syntax-ns#" xmlns:dcterms="http://purl.org/dc/terms/" xmlns:vCard="http://www.w3.org/2001/vcard-rdf/3.0#" xmlns:vCard4="http://www.w3.org/2006/vcard/ns#" xmlns:bqbiol="http://biomodels.net/biology-qualifiers/" xmlns:bqmodel="http://biomodels.net/model-qualifiers/">
            <rdf:Description rdf:about="#meta_M_cpd04111_c0">
              <bqbiol:is>
                <rdf:Bag>
                  <rdf:li rdf:resource="https://identifiers.org/seed.compound/cpd04111"/>
                  <rdf:li rdf:resource="https://identifiers.org/kegg.compound/C06723"/>
                  <rdf:li rdf:resource="https://identifiers.org/biocyc/META:6-CARBOXYHEX-2-ENOYL-COA"/>
                  <rdf:li rdf:resource="https://identifiers.org/inchi/InChI=1S/C28H44N7O19P3S/c1-28(2,23(41)26(42)31-9-8-17(36)30-10-11-58-19(39)7-5-3-4-6-18(37)38)13-51-57(48,49)54-56(46,47)50-12-16-22(53-55(43,44)45)21(40)27(52-16)35-15-34-20-24(29)32-14-33-25(20)35/h5,7,14-16,21-23,27,40-41H,3-4,6,8-13H2,1-2H3,(H,30,36)(H,31,42)(H,37,38)(H,46,47)(H,48,49)(H2,29,32,33)(H2,43,44,45)/p-5/b7-5+/t16-,21-,22-,23+,27-/m1/s1"/>
                  <rdf:li rdf:resource="https://identifiers.org/inchikey/JLSPXYVUFSDGNY-RGWPIYMPSA-I"/>
                  <rdf:li rdf:resource="https://identifiers.org/metanetx.chemical/MNXM2771"/>
                </rdf:Bag>
              </bqbiol:is>
            </rdf:Description>
          </rdf:RDF>
        </annotation>
      </species>
      <species metaid="meta_M_cpd04103_c0" sboTerm="SBO:0000247" id="M_cpd04103_c0" name="3-Hydroxypimelyl-CoA_c0" compartment="c0" hasOnlySubstanceUnits="false" boundaryCondition="false" constant="false" fbc:charge="1" fbc:chemicalFormula="C28H42N7O20P3S">
        <annotation>
          <rdf:RDF xmlns:rdf="http://www.w3.org/1999/02/22-rdf-syntax-ns#" xmlns:dcterms="http://purl.org/dc/terms/" xmlns:vCard="http://www.w3.org/2001/vcard-rdf/3.0#" xmlns:vCard4="http://www.w3.org/2006/vcard/ns#" xmlns:bqbiol="http://biomodels.net/biology-qualifiers/" xmlns:bqmodel="http://biomodels.net/model-qualifiers/">
            <rdf:Description rdf:about="#meta_M_cpd04103_c0">
              <bqbiol:is>
                <rdf:Bag>
                  <rdf:li rdf:resource="https://identifiers.org/seed.compound/cpd04103"/>
                  <rdf:li rdf:resource="https://identifiers.org/bigg.metabolite/3hpimcoa"/>
                  <rdf:li rdf:resource="https://identifiers.org/kegg.compound/C06714"/>
                  <rdf:li rdf:resource="https://identifiers.org/biocyc/META:3-HYDROXYPIMELYL-COA"/>
                  <rdf:li rdf:resource="https://identifiers.org/inchi/InChI=1S/C28H46N7O20P3S/c1-28(2,23(42)26(43)31-7-6-17(37)30-8-9-59-19(40)10-15(36)4-3-5-18(38)39)12-52-58(49,50)55-57(47,48)51-11-16-22(54-56(44,45)46)21(41)27(53-16)35-14-34-20-24(29)32-13-33-25(20)35/h13-16,21-23,27,36,41-42H,3-12H2,1-2H3,(H,30,37)(H,31,43)(H,38,39)(H,47,48)(H,49,50)(H2,29,32,33)(H2,44,45,46)/p-5/t15?,16-,21-,22-,23+,27-/m1/s1"/>
                  <rdf:li rdf:resource="https://identifiers.org/inchikey/VGEBXBQECGWCRH-JXUSAFQPSA-I"/>
                  <rdf:li rdf:resource="https://identifiers.org/metanetx.chemical/MNXM2188"/>
                </rdf:Bag>
              </bqbiol:is>
            </rdf:Description>
          </rdf:RDF>
        </annotation>
      </species>
      <species metaid="meta_M_cpd02691_c0" sboTerm="SBO:0000247" id="M_cpd02691_c0" name="2-methyl-3-hydroxy-butyryl-CoA_c0" compartment="c0" hasOnlySubstanceUnits="false" boundaryCondition="false" constant="false" fbc:charge="1" fbc:chemicalFormula="C26H40N7O18P3S">
        <annotation>
          <rdf:RDF xmlns:rdf="http://www.w3.org/1999/02/22-rdf-syntax-ns#" xmlns:dcterms="http://purl.org/dc/terms/" xmlns:vCard="http://www.w3.org/2001/vcard-rdf/3.0#" xmlns:vCard4="http://www.w3.org/2006/vcard/ns#" xmlns:bqbiol="http://biomodels.net/biology-qualifiers/" xmlns:bqmodel="http://biomodels.net/model-qualifiers/">
            <rdf:Description rdf:about="#meta_M_cpd02691_c0">
              <bqbiol:is>
                <rdf:Bag>
                  <rdf:li rdf:resource="https://identifiers.org/seed.compound/cpd02691"/>
                  <rdf:li rdf:resource="https://identifiers.org/bigg.metabolite/3hmbcoa"/>
                  <rdf:li rdf:resource="https://identifiers.org/kegg.compound/C04405"/>
                  <rdf:li rdf:resource="https://identifiers.org/inchi/InChI=1S/C26H44N7O18P3S/c1-13(14(2)34)25(39)55-8-7-28-16(35)5-6-29-23(38)20(37)26(3,4)10-48-54(45,46)51-53(43,44)47-9-15-19(50-52(40,41)42)18(36)24(49-15)33-12-32-17-21(27)30-11-31-22(17)33/h11-15,18-20,24,34,36-37H,5-10H2,1-4H3,(H,28,35)(H,29,38)(H,43,44)(H,45,46)(H2,27,30,31)(H2,40,41,42)/p-4/t13-,14-,15+,18+,19+,20-,24+/m0/s1"/>
                  <rdf:li rdf:resource="https://identifiers.org/inchikey/PEKYNTFSOBAABV-LQUDNSJZSA-J"/>
                  <rdf:li rdf:resource="https://identifiers.org/metanetx.chemical/MNXM701"/>
                  <rdf:li rdf:resource="https://identifiers.org/biocyc/META:2-METHYL-3-HYDROXY-BUTYRYL-COA"/>
                </rdf:Bag>
              </bqbiol:is>
            </rdf:Description>
          </rdf:RDF>
        </annotation>
      </species>
      <species metaid="meta_M_cpd02124_c0" sboTerm="SBO:0000247" id="M_cpd02124_c0" name="2-Methylacetoacetyl-CoA_c0" compartment="c0" hasOnlySubstanceUnits="false" boundaryCondition="false" constant="false" fbc:charge="1" fbc:chemicalFormula="C26H38N7O18P3S">
        <annotation>
          <rdf:RDF xmlns:rdf="http://www.w3.org/1999/02/22-rdf-syntax-ns#" xmlns:dcterms="http://purl.org/dc/terms/" xmlns:vCard="http://www.w3.org/2001/vcard-rdf/3.0#" xmlns:vCard4="http://www.w3.org/2006/vcard/ns#" xmlns:bqbiol="http://biomodels.net/biology-qualifiers/" xmlns:bqmodel="http://biomodels.net/model-qualifiers/">
            <rdf:Description rdf:about="#meta_M_cpd02124_c0">
              <bqbiol:is>
                <rdf:Bag>
                  <rdf:li rdf:resource="https://identifiers.org/seed.compound/cpd02124"/>
                  <rdf:li rdf:resource="https://identifiers.org/bigg.metabolite/2maacoa"/>
                  <rdf:li rdf:resource="https://identifiers.org/kegg.compound/C03344"/>
                  <rdf:li rdf:resource="https://identifiers.org/biocyc/META:2-METHYL-ACETO-ACETYL-COA"/>
                  <rdf:li rdf:resource="https://identifiers.org/inchi/InChI=1S/C26H42N7O18P3S/c1-13(14(2)34)25(39)55-8-7-28-16(35)5-6-29-23(38)20(37)26(3,4)10-48-54(45,46)51-53(43,44)47-9-15-19(50-52(40,41)42)18(36)24(49-15)33-12-32-17-21(27)30-11-31-22(17)33/h11-13,15,18-20,24,36-37H,5-10H2,1-4H3,(H,28,35)(H,29,38)(H,43,44)(H,45,46)(H2,27,30,31)(H2,40,41,42)/p-4/t13?,15-,18-,19-,20+,24-/m1/s1"/>
                  <rdf:li rdf:resource="https://identifiers.org/inchikey/NHNODHRSCRALBF-NQNBQJKNSA-J"/>
                  <rdf:li rdf:resource="https://identifiers.org/metanetx.chemical/MNXM524"/>
                </rdf:Bag>
              </bqbiol:is>
            </rdf:Description>
          </rdf:RDF>
        </annotation>
      </species>
      <species metaid="meta_M_cpd00114_c0" sboTerm="SBO:0000247" id="M_cpd00114_c0" name="IMP_c0" compartment="c0" hasOnlySubstanceUnits="false" boundaryCondition="false" constant="false" fbc:charge="1" fbc:chemicalFormula="C10H11N4O8P">
        <annotation>
          <rdf:RDF xmlns:rdf="http://www.w3.org/1999/02/22-rdf-syntax-ns#" xmlns:dcterms="http://purl.org/dc/terms/" xmlns:vCard="http://www.w3.org/2001/vcard-rdf/3.0#" xmlns:vCard4="http://www.w3.org/2006/vcard/ns#" xmlns:bqbiol="http://biomodels.net/biology-qualifiers/" xmlns:bqmodel="http://biomodels.net/model-qualifiers/">
            <rdf:Description rdf:about="#meta_M_cpd00114_c0">
              <bqbiol:is>
                <rdf:Bag>
                  <rdf:li rdf:resource="https://identifiers.org/seed.compound/cpd00114"/>
                  <rdf:li rdf:resource="https://identifiers.org/bigg.metabolite/imp"/>
                  <rdf:li rdf:resource="https://identifiers.org/hmdb/HMDB00175"/>
                  <rdf:li rdf:resource="https://identifiers.org/kegg.compound/C00130"/>
                  <rdf:li rdf:resource="https://identifiers.org/biocyc/META:IMP"/>
                  <rdf:li rdf:resource="https://identifiers.org/inchi/InChI=1S/C10H13N4O8P/c15-6-4(1-21-23(18,19)20)22-10(7(6)16)14-3-13-5-8(14)11-2-12-9(5)17/h2-4,6-7,10,15-16H,1H2,(H,11,12,17)(H2,18,19,20)/p-2/t4-,6-,7-,10-/m1/s1"/>
                  <rdf:li rdf:resource="https://identifiers.org/inchikey/GRSZFWQUAKGDAV-KQYNXXCUSA-L"/>
                  <rdf:li rdf:resource="https://identifiers.org/metanetx.chemical/MNXM125"/>
                </rdf:Bag>
              </bqbiol:is>
            </rdf:Description>
          </rdf:RDF>
        </annotation>
      </species>
      <species metaid="meta_M_cpd02884_c0" sboTerm="SBO:0000247" id="M_cpd02884_c0" name="FAICAR_c0" compartment="c0" hasOnlySubstanceUnits="false" boundaryCondition="false" constant="false" fbc:charge="1" fbc:chemicalFormula="C10H13N4O9P">
        <annotation>
          <rdf:RDF xmlns:rdf="http://www.w3.org/1999/02/22-rdf-syntax-ns#" xmlns:dcterms="http://purl.org/dc/terms/" xmlns:vCard="http://www.w3.org/2001/vcard-rdf/3.0#" xmlns:vCard4="http://www.w3.org/2006/vcard/ns#" xmlns:bqbiol="http://biomodels.net/biology-qualifiers/" xmlns:bqmodel="http://biomodels.net/model-qualifiers/">
            <rdf:Description rdf:about="#meta_M_cpd02884_c0">
              <bqbiol:is>
                <rdf:Bag>
                  <rdf:li rdf:resource="https://identifiers.org/seed.compound/cpd02884"/>
                  <rdf:li rdf:resource="https://identifiers.org/bigg.metabolite/fprica"/>
                  <rdf:li rdf:resource="https://identifiers.org/chebi/18381"/>
                  <rdf:li rdf:resource="https://identifiers.org/hmdb/HMDB01439"/>
                  <rdf:li rdf:resource="https://identifiers.org/kegg.compound/C04734"/>
                  <rdf:li rdf:resource="https://identifiers.org/biocyc/META:PHOSPHORIBOSYL-FORMAMIDO-CARBOXAMIDE"/>
                  <rdf:li rdf:resource="https://identifiers.org/inchi/InChI=1S/C10H15N4O9P/c11-8(18)5-9(13-3-15)14(2-12-5)10-7(17)6(16)4(23-10)1-22-24(19,20)21/h2-4,6-7,10,16-17H,1H2,(H2,11,18)(H,13,15)(H2,19,20,21)/p-2/t4-,6-,7-,10-/m1/s1"/>
                  <rdf:li rdf:resource="https://identifiers.org/inchikey/ABCOOORLYAOBOZ-KQYNXXCUSA-L"/>
                  <rdf:li rdf:resource="https://identifiers.org/metanetx.chemical/MNXM456"/>
                </rdf:Bag>
              </bqbiol:is>
            </rdf:Description>
          </rdf:RDF>
        </annotation>
      </species>
      <species metaid="meta_M_cpd00680_c0" sboTerm="SBO:0000247" id="M_cpd00680_c0" name="Chloramphenicol_c0" compartment="c0" hasOnlySubstanceUnits="false" boundaryCondition="false" constant="false" fbc:charge="1" fbc:chemicalFormula="C11H12Cl2N2O5">
        <annotation>
          <rdf:RDF xmlns:rdf="http://www.w3.org/1999/02/22-rdf-syntax-ns#" xmlns:dcterms="http://purl.org/dc/terms/" xmlns:vCard="http://www.w3.org/2001/vcard-rdf/3.0#" xmlns:vCard4="http://www.w3.org/2006/vcard/ns#" xmlns:bqbiol="http://biomodels.net/biology-qualifiers/" xmlns:bqmodel="http://biomodels.net/model-qualifiers/">
            <rdf:Description rdf:about="#meta_M_cpd00680_c0">
              <bqbiol:is>
                <rdf:Bag>
                  <rdf:li rdf:resource="https://identifiers.org/seed.compound/cpd00680"/>
                  <rdf:li rdf:resource="https://identifiers.org/bigg.metabolite/cm"/>
                  <rdf:li rdf:resource="https://identifiers.org/hmdb/HMDB14589"/>
                  <rdf:li rdf:resource="https://identifiers.org/kegg.compound/C00918"/>
                  <rdf:li rdf:resource="https://identifiers.org/biocyc/META:CHLORAMPHENICOL"/>
                  <rdf:li rdf:resource="https://identifiers.org/inchi/InChI=1S/C11H12Cl2N2O5/c12-10(13)11(18)14-8(5-16)9(17)6-1-3-7(4-2-6)15(19)20/h1-4,8-10,16-17H,5H2,(H,14,18)/t8-,9-/m1/s1"/>
                  <rdf:li rdf:resource="https://identifiers.org/inchikey/WIIZWVCIJKGZOK-RKDXNWHRSA-N"/>
                  <rdf:li rdf:resource="https://identifiers.org/metanetx.chemical/MNXM4519"/>
                </rdf:Bag>
              </bqbiol:is>
            </rdf:Description>
          </rdf:RDF>
        </annotation>
      </species>
      <species metaid="meta_M_cpd02267_c0" sboTerm="SBO:0000247" id="M_cpd02267_c0" name="Chloramphenicol 3-acetate_c0" compartment="c0" hasOnlySubstanceUnits="false" boundaryCondition="false" constant="false" fbc:charge="1" fbc:chemicalFormula="C13H14Cl2N2O6">
        <annotation>
          <rdf:RDF xmlns:rdf="http://www.w3.org/1999/02/22-rdf-syntax-ns#" xmlns:dcterms="http://purl.org/dc/terms/" xmlns:vCard="http://www.w3.org/2001/vcard-rdf/3.0#" xmlns:vCard4="http://www.w3.org/2006/vcard/ns#" xmlns:bqbiol="http://biomodels.net/biology-qualifiers/" xmlns:bqmodel="http://biomodels.net/model-qualifiers/">
            <rdf:Description rdf:about="#meta_M_cpd02267_c0">
              <bqbiol:is>
                <rdf:Bag>
                  <rdf:li rdf:resource="https://identifiers.org/seed.compound/cpd02267"/>
                  <rdf:li rdf:resource="https://identifiers.org/kegg.compound/C03601"/>
                  <rdf:li rdf:resource="https://identifiers.org/biocyc/META:CHLORAMPHENICOL-3-ACETATE"/>
                  <rdf:li rdf:resource="https://identifiers.org/inchi/InChI=1S/C13H14Cl2N2O6/c1-7(18)23-6-10(16-13(20)12(14)15)11(19)8-2-4-9(5-3-8)17(21)22/h2-5,10-12,19H,6H2,1H3,(H,16,20)/t10-,11-/m1/s1"/>
                  <rdf:li rdf:resource="https://identifiers.org/inchikey/VVOIFRARHIZCJD-GHMZBOCLSA-N"/>
                  <rdf:li rdf:resource="https://identifiers.org/metanetx.chemical/MNXM4520"/>
                </rdf:Bag>
              </bqbiol:is>
            </rdf:Description>
          </rdf:RDF>
        </annotation>
      </species>
      <species metaid="meta_M_cpd00931_c0" sboTerm="SBO:0000247" id="M_cpd00931_c0" name="5-Amino-6--5-phosphoribosylaminouracil_c0" compartment="c0" hasOnlySubstanceUnits="false" boundaryCondition="false" constant="false" fbc:charge="1" fbc:chemicalFormula="C9H13N4O9P">
        <annotation>
          <rdf:RDF xmlns:rdf="http://www.w3.org/1999/02/22-rdf-syntax-ns#" xmlns:dcterms="http://purl.org/dc/terms/" xmlns:vCard="http://www.w3.org/2001/vcard-rdf/3.0#" xmlns:vCard4="http://www.w3.org/2006/vcard/ns#" xmlns:bqbiol="http://biomodels.net/biology-qualifiers/" xmlns:bqmodel="http://biomodels.net/model-qualifiers/">
            <rdf:Description rdf:about="#meta_M_cpd00931_c0">
              <bqbiol:is>
                <rdf:Bag>
                  <rdf:li rdf:resource="https://identifiers.org/seed.compound/cpd00931"/>
                  <rdf:li rdf:resource="https://identifiers.org/bigg.metabolite/5apru"/>
                  <rdf:li rdf:resource="https://identifiers.org/kegg.compound/C01268"/>
                  <rdf:li rdf:resource="https://identifiers.org/biocyc/META:CPD-602"/>
                  <rdf:li rdf:resource="https://identifiers.org/inchi/InChI=1S/C9H15N4O9P/c10-3-6(12-9(17)13-7(3)16)11-8-5(15)4(14)2(22-8)1-21-23(18,19)20/h2,4-5,8,14-15H,1,10H2,(H2,18,19,20)(H3,11,12,13,16,17)/p-2/t2-,4-,5-,8-/m1/s1"/>
                  <rdf:li rdf:resource="https://identifiers.org/inchikey/LZEXYCAGPMYXLX-UMMCILCDSA-L"/>
                  <rdf:li rdf:resource="https://identifiers.org/metanetx.chemical/MNXM1532"/>
                </rdf:Bag>
              </bqbiol:is>
            </rdf:Description>
          </rdf:RDF>
        </annotation>
      </species>
      <species metaid="meta_M_cpd02720_c0" sboTerm="SBO:0000247" id="M_cpd02720_c0" name="5-Amino-6--5-phosphoribitylaminouracil_c0" compartment="c0" hasOnlySubstanceUnits="false" boundaryCondition="false" constant="false" fbc:charge="1" fbc:chemicalFormula="C9H15N4O9P">
        <annotation>
          <rdf:RDF xmlns:rdf="http://www.w3.org/1999/02/22-rdf-syntax-ns#" xmlns:dcterms="http://purl.org/dc/terms/" xmlns:vCard="http://www.w3.org/2001/vcard-rdf/3.0#" xmlns:vCard4="http://www.w3.org/2006/vcard/ns#" xmlns:bqbiol="http://biomodels.net/biology-qualifiers/" xmlns:bqmodel="http://biomodels.net/model-qualifiers/">
            <rdf:Description rdf:about="#meta_M_cpd02720_c0">
              <bqbiol:is>
                <rdf:Bag>
                  <rdf:li rdf:resource="https://identifiers.org/seed.compound/cpd02720"/>
                  <rdf:li rdf:resource="https://identifiers.org/bigg.metabolite/5aprbu"/>
                  <rdf:li rdf:resource="https://identifiers.org/kegg.compound/C04454"/>
                  <rdf:li rdf:resource="https://identifiers.org/biocyc/META:CPD-1086"/>
                  <rdf:li rdf:resource="https://identifiers.org/inchi/InChI=1S/C9H17N4O9P/c10-5-7(12-9(18)13-8(5)17)11-1-3(14)6(16)4(15)2-22-23(19,20)21/h3-4,6,14-16H,1-2,10H2,(H2,19,20,21)(H3,11,12,13,17,18)/p-2/t3-,4+,6-/m0/s1"/>
                  <rdf:li rdf:resource="https://identifiers.org/inchikey/RQRINYISXYAZKL-RPDRRWSUSA-L"/>
                  <rdf:li rdf:resource="https://identifiers.org/metanetx.chemical/MNXM1178"/>
                </rdf:Bag>
              </bqbiol:is>
            </rdf:Description>
          </rdf:RDF>
        </annotation>
      </species>
      <species metaid="meta_M_cpd00274_c0" sboTerm="SBO:0000247" id="M_cpd00274_c0" name="Citrulline_c0" compartment="c0" hasOnlySubstanceUnits="false" boundaryCondition="false" constant="false" fbc:charge="1" fbc:chemicalFormula="C6H13N3O3">
        <annotation>
          <rdf:RDF xmlns:rdf="http://www.w3.org/1999/02/22-rdf-syntax-ns#" xmlns:dcterms="http://purl.org/dc/terms/" xmlns:vCard="http://www.w3.org/2001/vcard-rdf/3.0#" xmlns:vCard4="http://www.w3.org/2006/vcard/ns#" xmlns:bqbiol="http://biomodels.net/biology-qualifiers/" xmlns:bqmodel="http://biomodels.net/model-qualifiers/">
            <rdf:Description rdf:about="#meta_M_cpd00274_c0">
              <bqbiol:is>
                <rdf:Bag>
                  <rdf:li rdf:resource="https://identifiers.org/seed.compound/cpd00274"/>
                  <rdf:li rdf:resource="https://identifiers.org/bigg.metabolite/citr__L"/>
                  <rdf:li rdf:resource="https://identifiers.org/chebi/16349"/>
                  <rdf:li rdf:resource="https://identifiers.org/hmdb/HMDB00904"/>
                  <rdf:li rdf:resource="https://identifiers.org/kegg.compound/C00327"/>
                  <rdf:li rdf:resource="https://identifiers.org/biocyc/META:L-CITRULLINE"/>
                  <rdf:li rdf:resource="https://identifiers.org/inchi/InChI=1S/C6H13N3O3/c7-4(5(10)11)2-1-3-9-6(8)12/h4H,1-3,7H2,(H,10,11)(H3,8,9,12)/t4-/m0/s1"/>
                  <rdf:li rdf:resource="https://identifiers.org/inchikey/RHGKLRLOHDJJDR-BYPYZUCNSA-N"/>
                  <rdf:li rdf:resource="https://identifiers.org/metanetx.chemical/MNXM722752"/>
                  <rdf:li rdf:resource="https://identifiers.org/metanetx.chemical/MNXM211"/>
                </rdf:Bag>
              </bqbiol:is>
            </rdf:Description>
          </rdf:RDF>
        </annotation>
      </species>
      <species metaid="meta_M_cpd00013_c0" sboTerm="SBO:0000247" id="M_cpd00013_c0" name="NH3_c0" compartment="c0" hasOnlySubstanceUnits="false" boundaryCondition="false" constant="false" fbc:charge="1" fbc:chemicalFormula="H4N">
        <annotation>
          <rdf:RDF xmlns:rdf="http://www.w3.org/1999/02/22-rdf-syntax-ns#" xmlns:dcterms="http://purl.org/dc/terms/" xmlns:vCard="http://www.w3.org/2001/vcard-rdf/3.0#" xmlns:vCard4="http://www.w3.org/2006/vcard/ns#" xmlns:bqbiol="http://biomodels.net/biology-qualifiers/" xmlns:bqmodel="http://biomodels.net/model-qualifiers/">
            <rdf:Description rdf:about="#meta_M_cpd00013_c0">
              <bqbiol:is>
                <rdf:Bag>
                  <rdf:li rdf:resource="https://identifiers.org/seed.compound/cpd00013"/>
                  <rdf:li rdf:resource="https://identifiers.org/bigg.metabolite/nh4"/>
                  <rdf:li rdf:resource="https://identifiers.org/bigg.metabolite/nh3"/>
                  <rdf:li rdf:resource="https://identifiers.org/chebi/7434"/>
                  <rdf:li rdf:resource="https://identifiers.org/hmdb/HMDB00051"/>
                  <rdf:li rdf:resource="https://identifiers.org/kegg.compound/C00014"/>
                  <rdf:li rdf:resource="https://identifiers.org/kegg.compound/C01342"/>
                  <rdf:li rdf:resource="https://identifiers.org/biocyc/META:AMMONIA"/>
                  <rdf:li rdf:resource="https://identifiers.org/biocyc/META:AMMONIUM"/>
                  <rdf:li rdf:resource="https://identifiers.org/inchi/InChI=1S/H3N/h1H3/p+1"/>
                  <rdf:li rdf:resource="https://identifiers.org/inchikey/QGZKDVFQNNGYKY-UHFFFAOYSA-O"/>
                  <rdf:li rdf:resource="https://identifiers.org/metanetx.chemical/MNXM15"/>
                </rdf:Bag>
              </bqbiol:is>
            </rdf:Description>
          </rdf:RDF>
        </annotation>
      </species>
      <species metaid="meta_M_cpd00064_c0" sboTerm="SBO:0000247" id="M_cpd00064_c0" name="Ornithine_c0" compartment="c0" hasOnlySubstanceUnits="false" boundaryCondition="false" constant="false" fbc:charge="1" fbc:chemicalFormula="C5H13N2O2">
        <annotation>
          <rdf:RDF xmlns:rdf="http://www.w3.org/1999/02/22-rdf-syntax-ns#" xmlns:dcterms="http://purl.org/dc/terms/" xmlns:vCard="http://www.w3.org/2001/vcard-rdf/3.0#" xmlns:vCard4="http://www.w3.org/2006/vcard/ns#" xmlns:bqbiol="http://biomodels.net/biology-qualifiers/" xmlns:bqmodel="http://biomodels.net/model-qualifiers/">
            <rdf:Description rdf:about="#meta_M_cpd00064_c0">
              <bqbiol:is>
                <rdf:Bag>
                  <rdf:li rdf:resource="https://identifiers.org/seed.compound/cpd00064"/>
                  <rdf:li rdf:resource="https://identifiers.org/bigg.metabolite/orn__L"/>
                  <rdf:li rdf:resource="https://identifiers.org/bigg.metabolite/orn"/>
                  <rdf:li rdf:resource="https://identifiers.org/biocyc/META:L-ORNITHINE"/>
                  <rdf:li rdf:resource="https://identifiers.org/inchi/InChI=1S/C5H12N2O2/c6-3-1-2-4(7)5(8)9/h4H,1-3,6-7H2,(H,8,9)/p+1/t4-/m0/s1"/>
                  <rdf:li rdf:resource="https://identifiers.org/inchikey/AHLPHDHHMVZTML-BYPYZUCNSA-O"/>
                  <rdf:li rdf:resource="https://identifiers.org/kegg.compound/C00077"/>
                  <rdf:li rdf:resource="https://identifiers.org/metanetx.chemical/MNXM89689"/>
                </rdf:Bag>
              </bqbiol:is>
            </rdf:Description>
          </rdf:RDF>
        </annotation>
      </species>
      <species metaid="meta_M_cpd00822_c0" sboTerm="SBO:0000247" id="M_cpd00822_c0" name="O-Succinyl-L-homoserine_c0" compartment="c0" hasOnlySubstanceUnits="false" boundaryCondition="false" constant="false" fbc:charge="1" fbc:chemicalFormula="C8H12NO6">
        <annotation>
          <rdf:RDF xmlns:rdf="http://www.w3.org/1999/02/22-rdf-syntax-ns#" xmlns:dcterms="http://purl.org/dc/terms/" xmlns:vCard="http://www.w3.org/2001/vcard-rdf/3.0#" xmlns:vCard4="http://www.w3.org/2006/vcard/ns#" xmlns:bqbiol="http://biomodels.net/biology-qualifiers/" xmlns:bqmodel="http://biomodels.net/model-qualifiers/">
            <rdf:Description rdf:about="#meta_M_cpd00822_c0">
              <bqbiol:is>
                <rdf:Bag>
                  <rdf:li rdf:resource="https://identifiers.org/seed.compound/cpd00822"/>
                  <rdf:li rdf:resource="https://identifiers.org/bigg.metabolite/suchms"/>
                  <rdf:li rdf:resource="https://identifiers.org/kegg.compound/C01118"/>
                  <rdf:li rdf:resource="https://identifiers.org/kegg.compound/C05701"/>
                  <rdf:li rdf:resource="https://identifiers.org/inchi/InChI=1S/C8H13NO6/c9-5(8(13)14)3-4-15-7(12)2-1-6(10)11/h5H,1-4,9H2,(H,10,11)(H,13,14)/p-1/t5-/m0/s1"/>
                  <rdf:li rdf:resource="https://identifiers.org/inchikey/GNISQJGXJIDKDJ-YFKPBYRVSA-M"/>
                  <rdf:li rdf:resource="https://identifiers.org/metanetx.chemical/MNXM820"/>
                  <rdf:li rdf:resource="https://identifiers.org/biocyc/META:O-SUCCINYL-L-HOMOSERINE"/>
                </rdf:Bag>
              </bqbiol:is>
            </rdf:Description>
          </rdf:RDF>
        </annotation>
      </species>
      <species metaid="meta_M_cpd00036_c0" sboTerm="SBO:0000247" id="M_cpd00036_c0" name="Succinate_c0" compartment="c0" hasOnlySubstanceUnits="false" boundaryCondition="false" constant="false" fbc:charge="1" fbc:chemicalFormula="C4H4O4">
        <annotation>
          <rdf:RDF xmlns:rdf="http://www.w3.org/1999/02/22-rdf-syntax-ns#" xmlns:dcterms="http://purl.org/dc/terms/" xmlns:vCard="http://www.w3.org/2001/vcard-rdf/3.0#" xmlns:vCard4="http://www.w3.org/2006/vcard/ns#" xmlns:bqbiol="http://biomodels.net/biology-qualifiers/" xmlns:bqmodel="http://biomodels.net/model-qualifiers/">
            <rdf:Description rdf:about="#meta_M_cpd00036_c0">
              <bqbiol:is>
                <rdf:Bag>
                  <rdf:li rdf:resource="https://identifiers.org/seed.compound/cpd00036"/>
                  <rdf:li rdf:resource="https://identifiers.org/bigg.metabolite/succ"/>
                  <rdf:li rdf:resource="https://identifiers.org/chebi/30031"/>
                  <rdf:li rdf:resource="https://identifiers.org/hmdb/HMDB00254"/>
                  <rdf:li rdf:resource="https://identifiers.org/kegg.compound/C00042"/>
                  <rdf:li rdf:resource="https://identifiers.org/biocyc/META:SUC"/>
                  <rdf:li rdf:resource="https://identifiers.org/inchi/InChI=1S/C4H6O4/c5-3(6)1-2-4(7)8/h1-2H2,(H,5,6)(H,7,8)/p-2"/>
                  <rdf:li rdf:resource="https://identifiers.org/inchikey/KDYFGRWQOYBRFD-UHFFFAOYSA-L"/>
                  <rdf:li rdf:resource="https://identifiers.org/metanetx.chemical/MNXM25"/>
                </rdf:Bag>
              </bqbiol:is>
            </rdf:Description>
          </rdf:RDF>
        </annotation>
      </species>
      <species metaid="meta_M_cpd00094_c0" sboTerm="SBO:0000247" id="M_cpd00094_c0" name="2-Oxobutyrate_c0" compartment="c0" hasOnlySubstanceUnits="false" boundaryCondition="false" constant="false" fbc:charge="1" fbc:chemicalFormula="C4H5O3">
        <annotation>
          <rdf:RDF xmlns:rdf="http://www.w3.org/1999/02/22-rdf-syntax-ns#" xmlns:dcterms="http://purl.org/dc/terms/" xmlns:vCard="http://www.w3.org/2001/vcard-rdf/3.0#" xmlns:vCard4="http://www.w3.org/2006/vcard/ns#" xmlns:bqbiol="http://biomodels.net/biology-qualifiers/" xmlns:bqmodel="http://biomodels.net/model-qualifiers/">
            <rdf:Description rdf:about="#meta_M_cpd00094_c0">
              <bqbiol:is>
                <rdf:Bag>
                  <rdf:li rdf:resource="https://identifiers.org/seed.compound/cpd00094"/>
                  <rdf:li rdf:resource="https://identifiers.org/bigg.metabolite/2obut"/>
                  <rdf:li rdf:resource="https://identifiers.org/kegg.compound/C00109"/>
                  <rdf:li rdf:resource="https://identifiers.org/biocyc/META:2-OXOBUTANOATE"/>
                  <rdf:li rdf:resource="https://identifiers.org/inchi/InChI=1S/C4H6O3/c1-2-3(5)4(6)7/h2H2,1H3,(H,6,7)/p-1"/>
                  <rdf:li rdf:resource="https://identifiers.org/inchikey/TYEYBOSBBBHJIV-UHFFFAOYSA-M"/>
                  <rdf:li rdf:resource="https://identifiers.org/metanetx.chemical/MNXM159"/>
                </rdf:Bag>
              </bqbiol:is>
            </rdf:Description>
          </rdf:RDF>
        </annotation>
      </species>
      <species metaid="meta_M_cpd00350_c0" sboTerm="SBO:0000247" id="M_cpd00350_c0" name="Farnesyldiphosphate_c0" compartment="c0" hasOnlySubstanceUnits="false" boundaryCondition="false" constant="false" fbc:charge="1" fbc:chemicalFormula="C15H26O7P2">
        <annotation>
          <rdf:RDF xmlns:rdf="http://www.w3.org/1999/02/22-rdf-syntax-ns#" xmlns:dcterms="http://purl.org/dc/terms/" xmlns:vCard="http://www.w3.org/2001/vcard-rdf/3.0#" xmlns:vCard4="http://www.w3.org/2006/vcard/ns#" xmlns:bqbiol="http://biomodels.net/biology-qualifiers/" xmlns:bqmodel="http://biomodels.net/model-qualifiers/">
            <rdf:Description rdf:about="#meta_M_cpd00350_c0">
              <bqbiol:is>
                <rdf:Bag>
                  <rdf:li rdf:resource="https://identifiers.org/seed.compound/cpd00350"/>
                  <rdf:li rdf:resource="https://identifiers.org/bigg.metabolite/frdp"/>
                  <rdf:li rdf:resource="https://identifiers.org/kegg.compound/C00448"/>
                  <rdf:li rdf:resource="https://identifiers.org/biocyc/META:FARNESYL-PP"/>
                  <rdf:li rdf:resource="https://identifiers.org/inchi/InChI=1S/C15H28O7P2/c1-13(2)7-5-8-14(3)9-6-10-15(4)11-12-21-24(19,20)22-23(16,17)18/h7,9,11H,5-6,8,10,12H2,1-4H3,(H,19,20)(H2,16,17,18)/p-2/b14-9+,15-11+"/>
                  <rdf:li rdf:resource="https://identifiers.org/inchikey/VWFJDQUYCIWHTN-YFVJMOTDSA-L"/>
                  <rdf:li rdf:resource="https://identifiers.org/metanetx.chemical/MNXM34"/>
                </rdf:Bag>
              </bqbiol:is>
            </rdf:Description>
          </rdf:RDF>
        </annotation>
      </species>
      <species metaid="meta_M_cpd00113_c0" sboTerm="SBO:0000247" id="M_cpd00113_c0" name="Isopentenyldiphosphate_c0" compartment="c0" hasOnlySubstanceUnits="false" boundaryCondition="false" constant="false" fbc:charge="1" fbc:chemicalFormula="C5H10O7P2">
        <annotation>
          <rdf:RDF xmlns:rdf="http://www.w3.org/1999/02/22-rdf-syntax-ns#" xmlns:dcterms="http://purl.org/dc/terms/" xmlns:vCard="http://www.w3.org/2001/vcard-rdf/3.0#" xmlns:vCard4="http://www.w3.org/2006/vcard/ns#" xmlns:bqbiol="http://biomodels.net/biology-qualifiers/" xmlns:bqmodel="http://biomodels.net/model-qualifiers/">
            <rdf:Description rdf:about="#meta_M_cpd00113_c0">
              <bqbiol:is>
                <rdf:Bag>
                  <rdf:li rdf:resource="https://identifiers.org/seed.compound/cpd00113"/>
                  <rdf:li rdf:resource="https://identifiers.org/bigg.metabolite/ipdp"/>
                  <rdf:li rdf:resource="https://identifiers.org/kegg.compound/C00129"/>
                  <rdf:li rdf:resource="https://identifiers.org/biocyc/META:DELTA3-ISOPENTENYL-PP"/>
                  <rdf:li rdf:resource="https://identifiers.org/inchi/InChI=1S/C5H12O7P2/c1-5(2)3-4-11-14(9,10)12-13(6,7)8/h1,3-4H2,2H3,(H,9,10)(H2,6,7,8)/p-2"/>
                  <rdf:li rdf:resource="https://identifiers.org/inchikey/NUHSROFQTUXZQQ-UHFFFAOYSA-L"/>
                  <rdf:li rdf:resource="https://identifiers.org/metanetx.chemical/MNXM83"/>
                </rdf:Bag>
              </bqbiol:is>
            </rdf:Description>
          </rdf:RDF>
        </annotation>
      </species>
      <species metaid="meta_M_cpd00906_c0" sboTerm="SBO:0000247" id="M_cpd00906_c0" name="all-trans-Hexaprenyl diphosphate_c0" compartment="c0" hasOnlySubstanceUnits="false" boundaryCondition="false" constant="false" fbc:charge="1" fbc:chemicalFormula="C30H50O7P2">
        <annotation>
          <rdf:RDF xmlns:rdf="http://www.w3.org/1999/02/22-rdf-syntax-ns#" xmlns:dcterms="http://purl.org/dc/terms/" xmlns:vCard="http://www.w3.org/2001/vcard-rdf/3.0#" xmlns:vCard4="http://www.w3.org/2006/vcard/ns#" xmlns:bqbiol="http://biomodels.net/biology-qualifiers/" xmlns:bqmodel="http://biomodels.net/model-qualifiers/">
            <rdf:Description rdf:about="#meta_M_cpd00906_c0">
              <bqbiol:is>
                <rdf:Bag>
                  <rdf:li rdf:resource="https://identifiers.org/seed.compound/cpd00906"/>
                  <rdf:li rdf:resource="https://identifiers.org/bigg.metabolite/hexdp"/>
                  <rdf:li rdf:resource="https://identifiers.org/kegg.compound/C01230"/>
                  <rdf:li rdf:resource="https://identifiers.org/biocyc/META:ALL-TRANS-HEXAPRENYL-DIPHOSPHATE"/>
                  <rdf:li rdf:resource="https://identifiers.org/inchi/InChI=1S/C30H52O7P2/c1-25(2)13-8-14-26(3)15-9-16-27(4)17-10-18-28(5)19-11-20-29(6)21-12-22-30(7)23-24-36-39(34,35)37-38(31,32)33/h13,15,17,19,21,23H,8-12,14,16,18,20,22,24H2,1-7H3,(H,34,35)(H2,31,32,33)/p-2/b26-15+,27-17+,28-19+,29-21+,30-23+"/>
                  <rdf:li rdf:resource="https://identifiers.org/inchikey/NGFSMHKFTZROKJ-MMSZMYIBSA-L"/>
                  <rdf:li rdf:resource="https://identifiers.org/metanetx.chemical/MNXM1067"/>
                </rdf:Bag>
              </bqbiol:is>
            </rdf:Description>
          </rdf:RDF>
        </annotation>
      </species>
      <species metaid="meta_M_cpd00123_c0" sboTerm="SBO:0000247" id="M_cpd00123_c0" name="3-Methyl-2-oxobutanoate_c0" compartment="c0" hasOnlySubstanceUnits="false" boundaryCondition="false" constant="false" fbc:charge="1" fbc:chemicalFormula="C5H7O3">
        <annotation>
          <rdf:RDF xmlns:rdf="http://www.w3.org/1999/02/22-rdf-syntax-ns#" xmlns:dcterms="http://purl.org/dc/terms/" xmlns:vCard="http://www.w3.org/2001/vcard-rdf/3.0#" xmlns:vCard4="http://www.w3.org/2006/vcard/ns#" xmlns:bqbiol="http://biomodels.net/biology-qualifiers/" xmlns:bqmodel="http://biomodels.net/model-qualifiers/">
            <rdf:Description rdf:about="#meta_M_cpd00123_c0">
              <bqbiol:is>
                <rdf:Bag>
                  <rdf:li rdf:resource="https://identifiers.org/seed.compound/cpd00123"/>
                  <rdf:li rdf:resource="https://identifiers.org/bigg.metabolite/3mob"/>
                  <rdf:li rdf:resource="https://identifiers.org/kegg.compound/C00141"/>
                  <rdf:li rdf:resource="https://identifiers.org/biocyc/META:2-KETO-ISOVALERATE"/>
                  <rdf:li rdf:resource="https://identifiers.org/inchi/InChI=1S/C5H8O3/c1-3(2)4(6)5(7)8/h3H,1-2H3,(H,7,8)/p-1"/>
                  <rdf:li rdf:resource="https://identifiers.org/inchikey/QHKABHOOEWYVLI-UHFFFAOYSA-M"/>
                  <rdf:li rdf:resource="https://identifiers.org/metanetx.chemical/MNXM238"/>
                </rdf:Bag>
              </bqbiol:is>
            </rdf:Description>
          </rdf:RDF>
        </annotation>
      </species>
      <species metaid="meta_M_cpd00125_c0" sboTerm="SBO:0000247" id="M_cpd00125_c0" name="5-10-Methylenetetrahydrofolate_c0" compartment="c0" hasOnlySubstanceUnits="false" boundaryCondition="false" constant="false" fbc:charge="1" fbc:chemicalFormula="C20H21N7O6">
        <annotation>
          <rdf:RDF xmlns:rdf="http://www.w3.org/1999/02/22-rdf-syntax-ns#" xmlns:dcterms="http://purl.org/dc/terms/" xmlns:vCard="http://www.w3.org/2001/vcard-rdf/3.0#" xmlns:vCard4="http://www.w3.org/2006/vcard/ns#" xmlns:bqbiol="http://biomodels.net/biology-qualifiers/" xmlns:bqmodel="http://biomodels.net/model-qualifiers/">
            <rdf:Description rdf:about="#meta_M_cpd00125_c0">
              <bqbiol:is>
                <rdf:Bag>
                  <rdf:li rdf:resource="https://identifiers.org/seed.compound/cpd00125"/>
                  <rdf:li rdf:resource="https://identifiers.org/bigg.metabolite/mlthf"/>
                  <rdf:li rdf:resource="https://identifiers.org/kegg.compound/C00143"/>
                  <rdf:li rdf:resource="https://identifiers.org/biocyc/META:METHYLENE-THF"/>
                  <rdf:li rdf:resource="https://identifiers.org/inchi/InChI=1S/C20H23N7O6/c21-20-24-16-15(18(31)25-20)27-9-26(8-12(27)7-22-16)11-3-1-10(2-4-11)17(30)23-13(19(32)33)5-6-14(28)29/h1-4,12-13H,5-9H2,(H,23,30)(H,28,29)(H,32,33)(H4,21,22,24,25,31)/p-2/t12-,13+/m1/s1"/>
                  <rdf:li rdf:resource="https://identifiers.org/inchikey/QYNUQALWYRSVHF-OLZOCXBDSA-L"/>
                  <rdf:li rdf:resource="https://identifiers.org/metanetx.chemical/MNXM722725"/>
                  <rdf:li rdf:resource="https://identifiers.org/metanetx.chemical/MNXM183"/>
                </rdf:Bag>
              </bqbiol:is>
            </rdf:Description>
          </rdf:RDF>
        </annotation>
      </species>
      <species metaid="meta_M_cpd00087_c0" sboTerm="SBO:0000247" id="M_cpd00087_c0" name="Tetrahydrofolate_c0" compartment="c0" hasOnlySubstanceUnits="false" boundaryCondition="false" constant="false" fbc:charge="1" fbc:chemicalFormula="C19H21N7O6">
        <annotation>
          <rdf:RDF xmlns:rdf="http://www.w3.org/1999/02/22-rdf-syntax-ns#" xmlns:dcterms="http://purl.org/dc/terms/" xmlns:vCard="http://www.w3.org/2001/vcard-rdf/3.0#" xmlns:vCard4="http://www.w3.org/2006/vcard/ns#" xmlns:bqbiol="http://biomodels.net/biology-qualifiers/" xmlns:bqmodel="http://biomodels.net/model-qualifiers/">
            <rdf:Description rdf:about="#meta_M_cpd00087_c0">
              <bqbiol:is>
                <rdf:Bag>
                  <rdf:li rdf:resource="https://identifiers.org/seed.compound/cpd00087"/>
                  <rdf:li rdf:resource="https://identifiers.org/bigg.metabolite/thf"/>
                  <rdf:li rdf:resource="https://identifiers.org/hmdb/HMDB01846"/>
                  <rdf:li rdf:resource="https://identifiers.org/kegg.compound/C00101"/>
                  <rdf:li rdf:resource="https://identifiers.org/biocyc/META:THF"/>
                  <rdf:li rdf:resource="https://identifiers.org/inchi/InChI=1S/C19H23N7O6/c20-19-25-15-14(17(30)26-19)23-11(8-22-15)7-21-10-3-1-9(2-4-10)16(29)24-12(18(31)32)5-6-13(27)28/h1-4,11-12,21,23H,5-8H2,(H,24,29)(H,27,28)(H,31,32)(H4,20,22,25,26,30)/p-2/t11-,12-/m0/s1"/>
                  <rdf:li rdf:resource="https://identifiers.org/inchikey/MSTNYGQPCMXVAQ-RYUDHWBXSA-L"/>
                  <rdf:li rdf:resource="https://identifiers.org/metanetx.chemical/MNXM89609"/>
                  <rdf:li rdf:resource="https://identifiers.org/metanetx.chemical/MNXM79"/>
                </rdf:Bag>
              </bqbiol:is>
            </rdf:Description>
          </rdf:RDF>
        </annotation>
      </species>
      <species metaid="meta_M_cpd00712_c0" sboTerm="SBO:0000247" id="M_cpd00712_c0" name="2-Dehydropantoate_c0" compartment="c0" hasOnlySubstanceUnits="false" boundaryCondition="false" constant="false" fbc:charge="1" fbc:chemicalFormula="C6H9O4">
        <annotation>
          <rdf:RDF xmlns:rdf="http://www.w3.org/1999/02/22-rdf-syntax-ns#" xmlns:dcterms="http://purl.org/dc/terms/" xmlns:vCard="http://www.w3.org/2001/vcard-rdf/3.0#" xmlns:vCard4="http://www.w3.org/2006/vcard/ns#" xmlns:bqbiol="http://biomodels.net/biology-qualifiers/" xmlns:bqmodel="http://biomodels.net/model-qualifiers/">
            <rdf:Description rdf:about="#meta_M_cpd00712_c0">
              <bqbiol:is>
                <rdf:Bag>
                  <rdf:li rdf:resource="https://identifiers.org/seed.compound/cpd00712"/>
                  <rdf:li rdf:resource="https://identifiers.org/bigg.metabolite/2dhp"/>
                  <rdf:li rdf:resource="https://identifiers.org/kegg.compound/C00966"/>
                  <rdf:li rdf:resource="https://identifiers.org/biocyc/META:2-DEHYDROPANTOATE"/>
                  <rdf:li rdf:resource="https://identifiers.org/inchi/InChI=1S/C6H10O4/c1-6(2,3-7)4(8)5(9)10/h7H,3H2,1-2H3,(H,9,10)/p-1"/>
                  <rdf:li rdf:resource="https://identifiers.org/inchikey/PKVVTUWHANFMQC-UHFFFAOYSA-M"/>
                  <rdf:li rdf:resource="https://identifiers.org/metanetx.chemical/MNXM959"/>
                </rdf:Bag>
              </bqbiol:is>
            </rdf:Description>
          </rdf:RDF>
        </annotation>
      </species>
      <species metaid="meta_M_cpd15703_c0" sboTerm="SBO:0000247" id="M_cpd15703_c0" name="1,2-Diisotetradecanoyl-sn-glycerol_c0" compartment="c0" hasOnlySubstanceUnits="false" boundaryCondition="false" constant="false" fbc:charge="1" fbc:chemicalFormula="C31H60O5">
        <annotation>
          <rdf:RDF xmlns:rdf="http://www.w3.org/1999/02/22-rdf-syntax-ns#" xmlns:dcterms="http://purl.org/dc/terms/" xmlns:vCard="http://www.w3.org/2001/vcard-rdf/3.0#" xmlns:vCard4="http://www.w3.org/2006/vcard/ns#" xmlns:bqbiol="http://biomodels.net/biology-qualifiers/" xmlns:bqmodel="http://biomodels.net/model-qualifiers/">
            <rdf:Description rdf:about="#meta_M_cpd15703_c0">
              <bqbiol:is>
                <rdf:Bag>
                  <rdf:li rdf:resource="https://identifiers.org/seed.compound/cpd15703"/>
                  <rdf:li rdf:resource="https://identifiers.org/metanetx.chemical/MNXM7961"/>
                </rdf:Bag>
              </bqbiol:is>
            </rdf:Description>
          </rdf:RDF>
        </annotation>
      </species>
      <species metaid="meta_M_cpd15679_c0" sboTerm="SBO:0000247" id="M_cpd15679_c0" name="1,2-diisotetradecanoyl-sn-glycerol 3-phosphate_c0" compartment="c0" hasOnlySubstanceUnits="false" boundaryCondition="false" constant="false" fbc:charge="1" fbc:chemicalFormula="C31H60O8P">
        <annotation>
          <rdf:RDF xmlns:rdf="http://www.w3.org/1999/02/22-rdf-syntax-ns#" xmlns:dcterms="http://purl.org/dc/terms/" xmlns:vCard="http://www.w3.org/2001/vcard-rdf/3.0#" xmlns:vCard4="http://www.w3.org/2006/vcard/ns#" xmlns:bqbiol="http://biomodels.net/biology-qualifiers/" xmlns:bqmodel="http://biomodels.net/model-qualifiers/">
            <rdf:Description rdf:about="#meta_M_cpd15679_c0">
              <bqbiol:is>
                <rdf:Bag>
                  <rdf:li rdf:resource="https://identifiers.org/seed.compound/cpd15679"/>
                  <rdf:li rdf:resource="https://identifiers.org/metanetx.chemical/MNXM6583"/>
                </rdf:Bag>
              </bqbiol:is>
            </rdf:Description>
          </rdf:RDF>
        </annotation>
      </species>
      <species metaid="meta_M_cpd11521_c0" sboTerm="SBO:0000247" id="M_cpd11521_c0" name="5-methyl-3-oxo-hexanoyl-ACP_c0" compartment="c0" hasOnlySubstanceUnits="false" boundaryCondition="false" constant="false" fbc:charge="1" fbc:chemicalFormula="C18H31N2O9PRS">
        <annotation>
          <rdf:RDF xmlns:rdf="http://www.w3.org/1999/02/22-rdf-syntax-ns#" xmlns:dcterms="http://purl.org/dc/terms/" xmlns:vCard="http://www.w3.org/2001/vcard-rdf/3.0#" xmlns:vCard4="http://www.w3.org/2006/vcard/ns#" xmlns:bqbiol="http://biomodels.net/biology-qualifiers/" xmlns:bqmodel="http://biomodels.net/model-qualifiers/">
            <rdf:Description rdf:about="#meta_M_cpd11521_c0">
              <bqbiol:is>
                <rdf:Bag>
                  <rdf:li rdf:resource="https://identifiers.org/seed.compound/cpd11521"/>
                  <rdf:li rdf:resource="https://identifiers.org/metanetx.chemical/MNXM10327"/>
                </rdf:Bag>
              </bqbiol:is>
            </rdf:Description>
          </rdf:RDF>
        </annotation>
      </species>
      <species metaid="meta_M_cpd11522_c0" sboTerm="SBO:0000247" id="M_cpd11522_c0" name="5-methyl-3-hydroxy-hexanoyl-ACP_c0" compartment="c0" hasOnlySubstanceUnits="false" boundaryCondition="false" constant="false" fbc:charge="1" fbc:chemicalFormula="C18H33N2O9PRS">
        <annotation>
          <rdf:RDF xmlns:rdf="http://www.w3.org/1999/02/22-rdf-syntax-ns#" xmlns:dcterms="http://purl.org/dc/terms/" xmlns:vCard="http://www.w3.org/2001/vcard-rdf/3.0#" xmlns:vCard4="http://www.w3.org/2006/vcard/ns#" xmlns:bqbiol="http://biomodels.net/biology-qualifiers/" xmlns:bqmodel="http://biomodels.net/model-qualifiers/">
            <rdf:Description rdf:about="#meta_M_cpd11522_c0">
              <bqbiol:is>
                <rdf:Bag>
                  <rdf:li rdf:resource="https://identifiers.org/seed.compound/cpd11522"/>
                  <rdf:li rdf:resource="https://identifiers.org/metanetx.chemical/MNXM10326"/>
                </rdf:Bag>
              </bqbiol:is>
            </rdf:Description>
          </rdf:RDF>
        </annotation>
      </species>
      <species metaid="meta_M_cpd00780_c0" sboTerm="SBO:0000247" id="M_cpd00780_c0" name="Fumarylacetoacetate_c0" compartment="c0" hasOnlySubstanceUnits="false" boundaryCondition="false" constant="false" fbc:charge="1" fbc:chemicalFormula="C8H6O6">
        <annotation>
          <rdf:RDF xmlns:rdf="http://www.w3.org/1999/02/22-rdf-syntax-ns#" xmlns:dcterms="http://purl.org/dc/terms/" xmlns:vCard="http://www.w3.org/2001/vcard-rdf/3.0#" xmlns:vCard4="http://www.w3.org/2006/vcard/ns#" xmlns:bqbiol="http://biomodels.net/biology-qualifiers/" xmlns:bqmodel="http://biomodels.net/model-qualifiers/">
            <rdf:Description rdf:about="#meta_M_cpd00780_c0">
              <bqbiol:is>
                <rdf:Bag>
                  <rdf:li rdf:resource="https://identifiers.org/seed.compound/cpd00780"/>
                  <rdf:li rdf:resource="https://identifiers.org/bigg.metabolite/4fumacac"/>
                  <rdf:li rdf:resource="https://identifiers.org/hmdb/HMDB01268"/>
                  <rdf:li rdf:resource="https://identifiers.org/kegg.compound/C01061"/>
                  <rdf:li rdf:resource="https://identifiers.org/biocyc/META:4-FUMARYL-ACETOACETATE"/>
                  <rdf:li rdf:resource="https://identifiers.org/inchi/InChI=1S/C8H8O6/c9-5(1-2-7(11)12)3-6(10)4-8(13)14/h1-2H,3-4H2,(H,11,12)(H,13,14)/p-2/b2-1+"/>
                  <rdf:li rdf:resource="https://identifiers.org/inchikey/GACSIVHAIFQKTC-OWOJBTEDSA-L"/>
                  <rdf:li rdf:resource="https://identifiers.org/metanetx.chemical/MNXM708"/>
                </rdf:Bag>
              </bqbiol:is>
            </rdf:Description>
          </rdf:RDF>
        </annotation>
      </species>
      <species metaid="meta_M_cpd00106_c0" sboTerm="SBO:0000247" id="M_cpd00106_c0" name="Fumarate_c0" compartment="c0" hasOnlySubstanceUnits="false" boundaryCondition="false" constant="false" fbc:charge="1" fbc:chemicalFormula="C4H2O4">
        <annotation>
          <rdf:RDF xmlns:rdf="http://www.w3.org/1999/02/22-rdf-syntax-ns#" xmlns:dcterms="http://purl.org/dc/terms/" xmlns:vCard="http://www.w3.org/2001/vcard-rdf/3.0#" xmlns:vCard4="http://www.w3.org/2006/vcard/ns#" xmlns:bqbiol="http://biomodels.net/biology-qualifiers/" xmlns:bqmodel="http://biomodels.net/model-qualifiers/">
            <rdf:Description rdf:about="#meta_M_cpd00106_c0">
              <bqbiol:is>
                <rdf:Bag>
                  <rdf:li rdf:resource="https://identifiers.org/seed.compound/cpd00106"/>
                  <rdf:li rdf:resource="https://identifiers.org/bigg.metabolite/fum"/>
                  <rdf:li rdf:resource="https://identifiers.org/hmdb/HMDB00134"/>
                  <rdf:li rdf:resource="https://identifiers.org/kegg.compound/C00122"/>
                  <rdf:li rdf:resource="https://identifiers.org/biocyc/META:FUM"/>
                  <rdf:li rdf:resource="https://identifiers.org/inchi/InChI=1S/C4H4O4/c5-3(6)1-2-4(7)8/h1-2H,(H,5,6)(H,7,8)/p-2/b2-1+"/>
                  <rdf:li rdf:resource="https://identifiers.org/inchikey/VZCYOOQTPOCHFL-OWOJBTEDSA-L"/>
                  <rdf:li rdf:resource="https://identifiers.org/metanetx.chemical/MNXM93"/>
                </rdf:Bag>
              </bqbiol:is>
            </rdf:Description>
          </rdf:RDF>
        </annotation>
      </species>
      <species metaid="meta_M_cpd00142_c0" sboTerm="SBO:0000247" id="M_cpd00142_c0" name="Acetoacetate_c0" compartment="c0" hasOnlySubstanceUnits="false" boundaryCondition="false" constant="false" fbc:charge="1" fbc:chemicalFormula="C4H5O3">
        <annotation>
          <rdf:RDF xmlns:rdf="http://www.w3.org/1999/02/22-rdf-syntax-ns#" xmlns:dcterms="http://purl.org/dc/terms/" xmlns:vCard="http://www.w3.org/2001/vcard-rdf/3.0#" xmlns:vCard4="http://www.w3.org/2006/vcard/ns#" xmlns:bqbiol="http://biomodels.net/biology-qualifiers/" xmlns:bqmodel="http://biomodels.net/model-qualifiers/">
            <rdf:Description rdf:about="#meta_M_cpd00142_c0">
              <bqbiol:is>
                <rdf:Bag>
                  <rdf:li rdf:resource="https://identifiers.org/seed.compound/cpd00142"/>
                  <rdf:li rdf:resource="https://identifiers.org/bigg.metabolite/acac"/>
                  <rdf:li rdf:resource="https://identifiers.org/chebi/13705"/>
                  <rdf:li rdf:resource="https://identifiers.org/hmdb/HMDB00060"/>
                  <rdf:li rdf:resource="https://identifiers.org/kegg.compound/C00164"/>
                  <rdf:li rdf:resource="https://identifiers.org/biocyc/META:3-KETOBUTYRATE"/>
                  <rdf:li rdf:resource="https://identifiers.org/inchi/InChI=1S/C4H6O3/c1-3(5)2-4(6)7/h2H2,1H3,(H,6,7)/p-1"/>
                  <rdf:li rdf:resource="https://identifiers.org/inchikey/WDJHALXBUFZDSR-UHFFFAOYSA-M"/>
                  <rdf:li rdf:resource="https://identifiers.org/metanetx.chemical/MNXM154"/>
                </rdf:Bag>
              </bqbiol:is>
            </rdf:Description>
          </rdf:RDF>
        </annotation>
      </species>
      <species metaid="meta_M_cpd02311_c0" sboTerm="SBO:0000247" id="M_cpd02311_c0" name="4-Imidazolone-5-propanoate_c0" compartment="c0" hasOnlySubstanceUnits="false" boundaryCondition="false" constant="false" fbc:charge="1" fbc:chemicalFormula="C6H6N2O3">
        <annotation>
          <rdf:RDF xmlns:rdf="http://www.w3.org/1999/02/22-rdf-syntax-ns#" xmlns:dcterms="http://purl.org/dc/terms/" xmlns:vCard="http://www.w3.org/2001/vcard-rdf/3.0#" xmlns:vCard4="http://www.w3.org/2006/vcard/ns#" xmlns:bqbiol="http://biomodels.net/biology-qualifiers/" xmlns:bqmodel="http://biomodels.net/model-qualifiers/">
            <rdf:Description rdf:about="#meta_M_cpd02311_c0">
              <bqbiol:is>
                <rdf:Bag>
                  <rdf:li rdf:resource="https://identifiers.org/seed.compound/cpd02311"/>
                  <rdf:li rdf:resource="https://identifiers.org/kegg.compound/C03680"/>
                  <rdf:li rdf:resource="https://identifiers.org/biocyc/META:4-IMIDAZOLONE-5-PROPIONATE"/>
                  <rdf:li rdf:resource="https://identifiers.org/inchi/InChI=1S/C6H8N2O3/c9-5(10)2-1-4-6(11)8-3-7-4/h3-4H,1-2H2,(H,9,10)(H,7,8,11)/p-1"/>
                  <rdf:li rdf:resource="https://identifiers.org/inchikey/HEXMLHKQVUFYME-UHFFFAOYSA-M"/>
                  <rdf:li rdf:resource="https://identifiers.org/bigg.metabolite/4izp"/>
                  <rdf:li rdf:resource="https://identifiers.org/metanetx.chemical/MNXM90394"/>
                </rdf:Bag>
              </bqbiol:is>
            </rdf:Description>
          </rdf:RDF>
        </annotation>
      </species>
      <species metaid="meta_M_cpd00344_c0" sboTerm="SBO:0000247" id="M_cpd00344_c0" name="N-Formimino-L-glutamate_c0" compartment="c0" hasOnlySubstanceUnits="false" boundaryCondition="false" constant="false" fbc:charge="1" fbc:chemicalFormula="C6H9N2O4">
        <annotation>
          <rdf:RDF xmlns:rdf="http://www.w3.org/1999/02/22-rdf-syntax-ns#" xmlns:dcterms="http://purl.org/dc/terms/" xmlns:vCard="http://www.w3.org/2001/vcard-rdf/3.0#" xmlns:vCard4="http://www.w3.org/2006/vcard/ns#" xmlns:bqbiol="http://biomodels.net/biology-qualifiers/" xmlns:bqmodel="http://biomodels.net/model-qualifiers/">
            <rdf:Description rdf:about="#meta_M_cpd00344_c0">
              <bqbiol:is>
                <rdf:Bag>
                  <rdf:li rdf:resource="https://identifiers.org/seed.compound/cpd00344"/>
                  <rdf:li rdf:resource="https://identifiers.org/bigg.metabolite/forglu"/>
                  <rdf:li rdf:resource="https://identifiers.org/kegg.compound/C00439"/>
                  <rdf:li rdf:resource="https://identifiers.org/biocyc/META:N-FORMIMINO-L-GLUTAMATE"/>
                  <rdf:li rdf:resource="https://identifiers.org/inchi/InChI=1S/C6H10N2O4/c7-3-8-4(6(11)12)1-2-5(9)10/h3-4H,1-2H2,(H2,7,8)(H,9,10)(H,11,12)/p-1/t4-/m0/s1"/>
                  <rdf:li rdf:resource="https://identifiers.org/inchikey/NRXIKWMTVXPVEF-BYPYZUCNSA-M"/>
                  <rdf:li rdf:resource="https://identifiers.org/metanetx.chemical/MNXM90092"/>
                </rdf:Bag>
              </bqbiol:is>
            </rdf:Description>
          </rdf:RDF>
        </annotation>
      </species>
      <species metaid="meta_M_cpd03960_c0" sboTerm="SBO:0000247" id="M_cpd03960_c0" name="Hydroxyatrazine_c0" compartment="c0" hasOnlySubstanceUnits="false" boundaryCondition="false" constant="false" fbc:charge="1" fbc:chemicalFormula="C8H15N5O">
        <annotation>
          <rdf:RDF xmlns:rdf="http://www.w3.org/1999/02/22-rdf-syntax-ns#" xmlns:dcterms="http://purl.org/dc/terms/" xmlns:vCard="http://www.w3.org/2001/vcard-rdf/3.0#" xmlns:vCard4="http://www.w3.org/2006/vcard/ns#" xmlns:bqbiol="http://biomodels.net/biology-qualifiers/" xmlns:bqmodel="http://biomodels.net/model-qualifiers/">
            <rdf:Description rdf:about="#meta_M_cpd03960_c0">
              <bqbiol:is>
                <rdf:Bag>
                  <rdf:li rdf:resource="https://identifiers.org/seed.compound/cpd03960"/>
                  <rdf:li rdf:resource="https://identifiers.org/bigg.metabolite/hatrz"/>
                  <rdf:li rdf:resource="https://identifiers.org/chebi/5800"/>
                  <rdf:li rdf:resource="https://identifiers.org/kegg.compound/C06552"/>
                  <rdf:li rdf:resource="https://identifiers.org/biocyc/META:HYDROXYATRAZINE"/>
                  <rdf:li rdf:resource="https://identifiers.org/inchi/InChI=1S/C8H15N5O/c1-4-9-6-11-7(10-5(2)3)13-8(14)12-6/h5H,4H2,1-3H3,(H3,9,10,11,12,13,14)"/>
                  <rdf:li rdf:resource="https://identifiers.org/inchikey/NFMIMWNQWAWNDW-UHFFFAOYSA-N"/>
                  <rdf:li rdf:resource="https://identifiers.org/metanetx.chemical/MNXM1528"/>
                </rdf:Bag>
              </bqbiol:is>
            </rdf:Description>
          </rdf:RDF>
        </annotation>
      </species>
      <species metaid="meta_M_cpd00591_c0" sboTerm="SBO:0000247" id="M_cpd00591_c0" name="Ethylamine_c0" compartment="c0" hasOnlySubstanceUnits="false" boundaryCondition="false" constant="false" fbc:charge="1" fbc:chemicalFormula="C2H8N">
        <annotation>
          <rdf:RDF xmlns:rdf="http://www.w3.org/1999/02/22-rdf-syntax-ns#" xmlns:dcterms="http://purl.org/dc/terms/" xmlns:vCard="http://www.w3.org/2001/vcard-rdf/3.0#" xmlns:vCard4="http://www.w3.org/2006/vcard/ns#" xmlns:bqbiol="http://biomodels.net/biology-qualifiers/" xmlns:bqmodel="http://biomodels.net/model-qualifiers/">
            <rdf:Description rdf:about="#meta_M_cpd00591_c0">
              <bqbiol:is>
                <rdf:Bag>
                  <rdf:li rdf:resource="https://identifiers.org/seed.compound/cpd00591"/>
                  <rdf:li rdf:resource="https://identifiers.org/hmdb/HMDB13231"/>
                  <rdf:li rdf:resource="https://identifiers.org/kegg.compound/C00797"/>
                  <rdf:li rdf:resource="https://identifiers.org/biocyc/META:ETHANAMINE"/>
                  <rdf:li rdf:resource="https://identifiers.org/inchi/InChI=1S/C2H7N/c1-2-3/h2-3H2,1H3/p+1"/>
                  <rdf:li rdf:resource="https://identifiers.org/inchikey/QUSNBJAOOMFDIB-UHFFFAOYSA-O"/>
                  <rdf:li rdf:resource="https://identifiers.org/metanetx.chemical/MNXM924"/>
                </rdf:Bag>
              </bqbiol:is>
            </rdf:Description>
          </rdf:RDF>
        </annotation>
      </species>
      <species metaid="meta_M_cpd03961_c0" sboTerm="SBO:0000247" id="M_cpd03961_c0" name="N-Isopropylammelide_c0" compartment="c0" hasOnlySubstanceUnits="false" boundaryCondition="false" constant="false" fbc:charge="1" fbc:chemicalFormula="C6H10N4O2">
        <annotation>
          <rdf:RDF xmlns:rdf="http://www.w3.org/1999/02/22-rdf-syntax-ns#" xmlns:dcterms="http://purl.org/dc/terms/" xmlns:vCard="http://www.w3.org/2001/vcard-rdf/3.0#" xmlns:vCard4="http://www.w3.org/2006/vcard/ns#" xmlns:bqbiol="http://biomodels.net/biology-qualifiers/" xmlns:bqmodel="http://biomodels.net/model-qualifiers/">
            <rdf:Description rdf:about="#meta_M_cpd03961_c0">
              <bqbiol:is>
                <rdf:Bag>
                  <rdf:li rdf:resource="https://identifiers.org/seed.compound/cpd03961"/>
                  <rdf:li rdf:resource="https://identifiers.org/kegg.compound/C06553"/>
                  <rdf:li rdf:resource="https://identifiers.org/biocyc/META:N-ISOPROPYLAMMELIDE"/>
                  <rdf:li rdf:resource="https://identifiers.org/inchi/InChI=1S/C6H10N4O2/c1-3(2)7-4-8-5(11)10-6(12)9-4/h3H,1-2H3,(H3,7,8,9,10,11,12)"/>
                  <rdf:li rdf:resource="https://identifiers.org/inchikey/DBFMBHXVWIURSV-UHFFFAOYSA-N"/>
                  <rdf:li rdf:resource="https://identifiers.org/metanetx.chemical/MNXM1761"/>
                </rdf:Bag>
              </bqbiol:is>
            </rdf:Description>
          </rdf:RDF>
        </annotation>
      </species>
      <species metaid="meta_M_cpd03279_c0" sboTerm="SBO:0000247" id="M_cpd03279_c0" name="Deoxyinosine_c0" compartment="c0" hasOnlySubstanceUnits="false" boundaryCondition="false" constant="false" fbc:charge="1" fbc:chemicalFormula="C10H12N4O4">
        <annotation>
          <rdf:RDF xmlns:rdf="http://www.w3.org/1999/02/22-rdf-syntax-ns#" xmlns:dcterms="http://purl.org/dc/terms/" xmlns:vCard="http://www.w3.org/2001/vcard-rdf/3.0#" xmlns:vCard4="http://www.w3.org/2006/vcard/ns#" xmlns:bqbiol="http://biomodels.net/biology-qualifiers/" xmlns:bqmodel="http://biomodels.net/model-qualifiers/">
            <rdf:Description rdf:about="#meta_M_cpd03279_c0">
              <bqbiol:is>
                <rdf:Bag>
                  <rdf:li rdf:resource="https://identifiers.org/seed.compound/cpd03279"/>
                  <rdf:li rdf:resource="https://identifiers.org/bigg.metabolite/din"/>
                  <rdf:li rdf:resource="https://identifiers.org/hmdb/HMDB00071"/>
                  <rdf:li rdf:resource="https://identifiers.org/kegg.compound/C05512"/>
                  <rdf:li rdf:resource="https://identifiers.org/biocyc/META:DEOXYINOSINE"/>
                  <rdf:li rdf:resource="https://identifiers.org/inchi/InChI=1S/C10H12N4O4/c15-2-6-5(16)1-7(18-6)14-4-13-8-9(14)11-3-12-10(8)17/h3-7,15-16H,1-2H2,(H,11,12,17)/t5-,6+,7+/m0/s1"/>
                  <rdf:li rdf:resource="https://identifiers.org/inchikey/VGONTNSXDCQUGY-RRKCRQDMSA-N"/>
                  <rdf:li rdf:resource="https://identifiers.org/metanetx.chemical/MNXM935"/>
                </rdf:Bag>
              </bqbiol:is>
            </rdf:Description>
          </rdf:RDF>
        </annotation>
      </species>
      <species metaid="meta_M_cpd00226_c0" sboTerm="SBO:0000247" id="M_cpd00226_c0" name="HYXN_c0" compartment="c0" hasOnlySubstanceUnits="false" boundaryCondition="false" constant="false" fbc:charge="1" fbc:chemicalFormula="C5H4N4O">
        <annotation>
          <rdf:RDF xmlns:rdf="http://www.w3.org/1999/02/22-rdf-syntax-ns#" xmlns:dcterms="http://purl.org/dc/terms/" xmlns:vCard="http://www.w3.org/2001/vcard-rdf/3.0#" xmlns:vCard4="http://www.w3.org/2006/vcard/ns#" xmlns:bqbiol="http://biomodels.net/biology-qualifiers/" xmlns:bqmodel="http://biomodels.net/model-qualifiers/">
            <rdf:Description rdf:about="#meta_M_cpd00226_c0">
              <bqbiol:is>
                <rdf:Bag>
                  <rdf:li rdf:resource="https://identifiers.org/seed.compound/cpd00226"/>
                  <rdf:li rdf:resource="https://identifiers.org/bigg.metabolite/hxan"/>
                  <rdf:li rdf:resource="https://identifiers.org/kegg.compound/C00262"/>
                  <rdf:li rdf:resource="https://identifiers.org/biocyc/META:HYPOXANTHINE"/>
                  <rdf:li rdf:resource="https://identifiers.org/inchi/InChI=1S/C5H4N4O/c10-5-3-4(7-1-6-3)8-2-9-5/h1-2H,(H2,6,7,8,9,10)"/>
                  <rdf:li rdf:resource="https://identifiers.org/inchikey/FDGQSTZJBFJUBT-UHFFFAOYSA-N"/>
                  <rdf:li rdf:resource="https://identifiers.org/metanetx.chemical/MNXM213"/>
                </rdf:Bag>
              </bqbiol:is>
            </rdf:Description>
          </rdf:RDF>
        </annotation>
      </species>
      <species metaid="meta_M_cpd00509_c0" sboTerm="SBO:0000247" id="M_cpd00509_c0" name="deoxyribose-1-phosphate_c0" compartment="c0" hasOnlySubstanceUnits="false" boundaryCondition="false" constant="false" fbc:charge="1" fbc:chemicalFormula="C5H9O7P">
        <annotation>
          <rdf:RDF xmlns:rdf="http://www.w3.org/1999/02/22-rdf-syntax-ns#" xmlns:dcterms="http://purl.org/dc/terms/" xmlns:vCard="http://www.w3.org/2001/vcard-rdf/3.0#" xmlns:vCard4="http://www.w3.org/2006/vcard/ns#" xmlns:bqbiol="http://biomodels.net/biology-qualifiers/" xmlns:bqmodel="http://biomodels.net/model-qualifiers/">
            <rdf:Description rdf:about="#meta_M_cpd00509_c0">
              <bqbiol:is>
                <rdf:Bag>
                  <rdf:li rdf:resource="https://identifiers.org/seed.compound/cpd00509"/>
                  <rdf:li rdf:resource="https://identifiers.org/bigg.metabolite/2dr1p"/>
                  <rdf:li rdf:resource="https://identifiers.org/kegg.compound/C00672"/>
                  <rdf:li rdf:resource="https://identifiers.org/biocyc/META:DEOXY-D-RIBOSE-1-PHOSPHATE"/>
                  <rdf:li rdf:resource="https://identifiers.org/inchi/InChI=1S/C5H11O7P/c6-2-4-3(7)1-5(11-4)12-13(8,9)10/h3-7H,1-2H2,(H2,8,9,10)/p-2/t3-,4+,5+/m0/s1"/>
                  <rdf:li rdf:resource="https://identifiers.org/inchikey/KBDKAJNTYKVSEK-VPENINKCSA-L"/>
                  <rdf:li rdf:resource="https://identifiers.org/metanetx.chemical/MNXM789"/>
                  <rdf:li rdf:resource="https://identifiers.org/metanetx.chemical/MNXM1063"/>
                </rdf:Bag>
              </bqbiol:is>
            </rdf:Description>
          </rdf:RDF>
        </annotation>
      </species>
      <species metaid="meta_M_cpd00070_c0" sboTerm="SBO:0000247" id="M_cpd00070_c0" name="Malonyl-CoA_c0" compartment="c0" hasOnlySubstanceUnits="false" boundaryCondition="false" constant="false" fbc:charge="1" fbc:chemicalFormula="C24H33N7O19P3S">
        <annotation>
          <rdf:RDF xmlns:rdf="http://www.w3.org/1999/02/22-rdf-syntax-ns#" xmlns:dcterms="http://purl.org/dc/terms/" xmlns:vCard="http://www.w3.org/2001/vcard-rdf/3.0#" xmlns:vCard4="http://www.w3.org/2006/vcard/ns#" xmlns:bqbiol="http://biomodels.net/biology-qualifiers/" xmlns:bqmodel="http://biomodels.net/model-qualifiers/">
            <rdf:Description rdf:about="#meta_M_cpd00070_c0">
              <bqbiol:is>
                <rdf:Bag>
                  <rdf:li rdf:resource="https://identifiers.org/seed.compound/cpd00070"/>
                  <rdf:li rdf:resource="https://identifiers.org/bigg.metabolite/malcoa"/>
                  <rdf:li rdf:resource="https://identifiers.org/kegg.compound/C00083"/>
                  <rdf:li rdf:resource="https://identifiers.org/biocyc/META:MALONYL-COA"/>
                  <rdf:li rdf:resource="https://identifiers.org/inchi/InChI=1S/C24H38N7O19P3S/c1-24(2,19(37)22(38)27-4-3-13(32)26-5-6-54-15(35)7-14(33)34)9-47-53(44,45)50-52(42,43)46-8-12-18(49-51(39,40)41)17(36)23(48-12)31-11-30-16-20(25)28-10-29-21(16)31/h10-12,17-19,23,36-37H,3-9H2,1-2H3,(H,26,32)(H,27,38)(H,33,34)(H,42,43)(H,44,45)(H2,25,28,29)(H2,39,40,41)/p-5/t12-,17-,18-,19+,23-/m1/s1"/>
                  <rdf:li rdf:resource="https://identifiers.org/inchikey/LTYOQGRJFJAKNA-DVVLENMVSA-I"/>
                  <rdf:li rdf:resource="https://identifiers.org/metanetx.chemical/MNXM40"/>
                </rdf:Bag>
              </bqbiol:is>
            </rdf:Description>
          </rdf:RDF>
        </annotation>
      </species>
      <species metaid="meta_M_cpd00032_c0" sboTerm="SBO:0000247" id="M_cpd00032_c0" name="Oxaloacetate_c0" compartment="c0" hasOnlySubstanceUnits="false" boundaryCondition="false" constant="false" fbc:charge="1" fbc:chemicalFormula="C4H2O5">
        <annotation>
          <rdf:RDF xmlns:rdf="http://www.w3.org/1999/02/22-rdf-syntax-ns#" xmlns:dcterms="http://purl.org/dc/terms/" xmlns:vCard="http://www.w3.org/2001/vcard-rdf/3.0#" xmlns:vCard4="http://www.w3.org/2006/vcard/ns#" xmlns:bqbiol="http://biomodels.net/biology-qualifiers/" xmlns:bqmodel="http://biomodels.net/model-qualifiers/">
            <rdf:Description rdf:about="#meta_M_cpd00032_c0">
              <bqbiol:is>
                <rdf:Bag>
                  <rdf:li rdf:resource="https://identifiers.org/seed.compound/cpd00032"/>
                  <rdf:li rdf:resource="https://identifiers.org/chebi/16452"/>
                  <rdf:li rdf:resource="https://identifiers.org/hmdb/HMDB00223"/>
                  <rdf:li rdf:resource="https://identifiers.org/kegg.compound/C00036"/>
                  <rdf:li rdf:resource="https://identifiers.org/biocyc/META:OXALACETIC_ACID"/>
                  <rdf:li rdf:resource="https://identifiers.org/inchi/InChI=1S/C4H4O5/c5-2(4(8)9)1-3(6)7/h1H2,(H,6,7)(H,8,9)/p-2"/>
                  <rdf:li rdf:resource="https://identifiers.org/inchikey/KHPXUQMNIQBQEV-UHFFFAOYSA-L"/>
                  <rdf:li rdf:resource="https://identifiers.org/bigg.metabolite/oaa"/>
                  <rdf:li rdf:resource="https://identifiers.org/metanetx.chemical/MNXM46"/>
                </rdf:Bag>
              </bqbiol:is>
            </rdf:Description>
          </rdf:RDF>
        </annotation>
      </species>
      <species metaid="meta_M_cpd02698_c0" sboTerm="SBO:0000247" id="M_cpd02698_c0" name="N-Succinyl-L-2,6-diaminopimelate_c0" compartment="c0" hasOnlySubstanceUnits="false" boundaryCondition="false" constant="false" fbc:charge="1" fbc:chemicalFormula="C11H16N2O7">
        <annotation>
          <rdf:RDF xmlns:rdf="http://www.w3.org/1999/02/22-rdf-syntax-ns#" xmlns:dcterms="http://purl.org/dc/terms/" xmlns:vCard="http://www.w3.org/2001/vcard-rdf/3.0#" xmlns:vCard4="http://www.w3.org/2006/vcard/ns#" xmlns:bqbiol="http://biomodels.net/biology-qualifiers/" xmlns:bqmodel="http://biomodels.net/model-qualifiers/">
            <rdf:Description rdf:about="#meta_M_cpd02698_c0">
              <bqbiol:is>
                <rdf:Bag>
                  <rdf:li rdf:resource="https://identifiers.org/seed.compound/cpd02698"/>
                  <rdf:li rdf:resource="https://identifiers.org/bigg.metabolite/sl26da"/>
                  <rdf:li rdf:resource="https://identifiers.org/kegg.compound/C04421"/>
                  <rdf:li rdf:resource="https://identifiers.org/biocyc/META:N-SUCCINYLLL-2-6-DIAMINOPIMELATE"/>
                  <rdf:li rdf:resource="https://identifiers.org/inchi/InChI=1S/C11H18N2O7/c12-6(10(17)18)2-1-3-7(11(19)20)13-8(14)4-5-9(15)16/h6-7H,1-5,12H2,(H,13,14)(H,15,16)(H,17,18)(H,19,20)/p-2/t6-,7-/m0/s1"/>
                  <rdf:li rdf:resource="https://identifiers.org/inchikey/GLXUWZBUPATPBR-BQBZGAKWSA-L"/>
                  <rdf:li rdf:resource="https://identifiers.org/metanetx.chemical/MNXM1488"/>
                </rdf:Bag>
              </bqbiol:is>
            </rdf:Description>
          </rdf:RDF>
        </annotation>
      </species>
      <species metaid="meta_M_cpd00504_c0" sboTerm="SBO:0000247" id="M_cpd00504_c0" name="LL-2,6-Diaminopimelate_c0" compartment="c0" hasOnlySubstanceUnits="false" boundaryCondition="false" constant="false" fbc:charge="1" fbc:chemicalFormula="C7H14N2O4">
        <annotation>
          <rdf:RDF xmlns:rdf="http://www.w3.org/1999/02/22-rdf-syntax-ns#" xmlns:dcterms="http://purl.org/dc/terms/" xmlns:vCard="http://www.w3.org/2001/vcard-rdf/3.0#" xmlns:vCard4="http://www.w3.org/2006/vcard/ns#" xmlns:bqbiol="http://biomodels.net/biology-qualifiers/" xmlns:bqmodel="http://biomodels.net/model-qualifiers/">
            <rdf:Description rdf:about="#meta_M_cpd00504_c0">
              <bqbiol:is>
                <rdf:Bag>
                  <rdf:li rdf:resource="https://identifiers.org/seed.compound/cpd00504"/>
                  <rdf:li rdf:resource="https://identifiers.org/bigg.metabolite/26dap_LL"/>
                  <rdf:li rdf:resource="https://identifiers.org/kegg.compound/C00666"/>
                  <rdf:li rdf:resource="https://identifiers.org/biocyc/META:LL-DIAMINOPIMELATE"/>
                  <rdf:li rdf:resource="https://identifiers.org/inchi/InChI=1S/C7H14N2O4/c8-4(6(10)11)2-1-3-5(9)7(12)13/h4-5H,1-3,8-9H2,(H,10,11)(H,12,13)/t4-,5-/m0/s1"/>
                  <rdf:li rdf:resource="https://identifiers.org/inchikey/GMKMEZVLHJARHF-WHFBIAKZSA-N"/>
                  <rdf:li rdf:resource="https://identifiers.org/metanetx.chemical/MNXM644"/>
                </rdf:Bag>
              </bqbiol:is>
            </rdf:Description>
          </rdf:RDF>
        </annotation>
      </species>
      <species metaid="meta_M_cpd00054_c0" sboTerm="SBO:0000247" id="M_cpd00054_c0" name="L-Serine_c0" compartment="c0" hasOnlySubstanceUnits="false" boundaryCondition="false" constant="false" fbc:charge="1" fbc:chemicalFormula="C3H7NO3">
        <annotation>
          <rdf:RDF xmlns:rdf="http://www.w3.org/1999/02/22-rdf-syntax-ns#" xmlns:dcterms="http://purl.org/dc/terms/" xmlns:vCard="http://www.w3.org/2001/vcard-rdf/3.0#" xmlns:vCard4="http://www.w3.org/2006/vcard/ns#" xmlns:bqbiol="http://biomodels.net/biology-qualifiers/" xmlns:bqmodel="http://biomodels.net/model-qualifiers/">
            <rdf:Description rdf:about="#meta_M_cpd00054_c0">
              <bqbiol:is>
                <rdf:Bag>
                  <rdf:li rdf:resource="https://identifiers.org/seed.compound/cpd00054"/>
                  <rdf:li rdf:resource="https://identifiers.org/bigg.metabolite/ser__L"/>
                  <rdf:li rdf:resource="https://identifiers.org/biocyc/META:SER"/>
                  <rdf:li rdf:resource="https://identifiers.org/inchi/InChI=1S/C3H7NO3/c4-2(1-5)3(6)7/h2,5H,1,4H2,(H,6,7)/t2-/m0/s1"/>
                  <rdf:li rdf:resource="https://identifiers.org/inchikey/MTCFGRXMJLQNBG-REOHCLBHSA-N"/>
                  <rdf:li rdf:resource="https://identifiers.org/kegg.compound/C00065"/>
                  <rdf:li rdf:resource="https://identifiers.org/metanetx.chemical/MNXM53"/>
                </rdf:Bag>
              </bqbiol:is>
            </rdf:Description>
          </rdf:RDF>
        </annotation>
      </species>
      <species metaid="meta_M_cpd15418_c0" sboTerm="SBO:0000247" id="M_cpd15418_c0" name="CDP-1,2-dihexadec-9-enoylglycerol_c0" compartment="c0" hasOnlySubstanceUnits="false" boundaryCondition="false" constant="false" fbc:charge="1" fbc:chemicalFormula="C44H75N3O15P2">
        <annotation>
          <rdf:RDF xmlns:rdf="http://www.w3.org/1999/02/22-rdf-syntax-ns#" xmlns:dcterms="http://purl.org/dc/terms/" xmlns:vCard="http://www.w3.org/2001/vcard-rdf/3.0#" xmlns:vCard4="http://www.w3.org/2006/vcard/ns#" xmlns:bqbiol="http://biomodels.net/biology-qualifiers/" xmlns:bqmodel="http://biomodels.net/model-qualifiers/">
            <rdf:Description rdf:about="#meta_M_cpd15418_c0">
              <bqbiol:is>
                <rdf:Bag>
                  <rdf:li rdf:resource="https://identifiers.org/seed.compound/cpd15418"/>
                  <rdf:li rdf:resource="https://identifiers.org/bigg.metabolite/cdpdhdec9eg"/>
                  <rdf:li rdf:resource="https://identifiers.org/metanetx.chemical/MNXM4508"/>
                </rdf:Bag>
              </bqbiol:is>
            </rdf:Description>
          </rdf:RDF>
        </annotation>
      </species>
      <species metaid="meta_M_cpd15556_c0" sboTerm="SBO:0000247" id="M_cpd15556_c0" name="phosphatidylserine dihexadec-9-enoyl_c0" compartment="c0" hasOnlySubstanceUnits="false" boundaryCondition="false" constant="false" fbc:charge="1" fbc:chemicalFormula="C38H68NO10P">
        <annotation>
          <rdf:RDF xmlns:rdf="http://www.w3.org/1999/02/22-rdf-syntax-ns#" xmlns:dcterms="http://purl.org/dc/terms/" xmlns:vCard="http://www.w3.org/2001/vcard-rdf/3.0#" xmlns:vCard4="http://www.w3.org/2006/vcard/ns#" xmlns:bqbiol="http://biomodels.net/biology-qualifiers/" xmlns:bqmodel="http://biomodels.net/model-qualifiers/">
            <rdf:Description rdf:about="#meta_M_cpd15556_c0">
              <bqbiol:is>
                <rdf:Bag>
                  <rdf:li rdf:resource="https://identifiers.org/seed.compound/cpd15556"/>
                  <rdf:li rdf:resource="https://identifiers.org/bigg.metabolite/ps161"/>
                  <rdf:li rdf:resource="https://identifiers.org/metanetx.chemical/MNXM92576"/>
                </rdf:Bag>
              </bqbiol:is>
            </rdf:Description>
          </rdf:RDF>
        </annotation>
      </species>
      <species metaid="meta_M_cpd00506_c0" sboTerm="SBO:0000247" id="M_cpd00506_c0" name="gamma-Glutamylcysteine_c0" compartment="c0" hasOnlySubstanceUnits="false" boundaryCondition="false" constant="false" fbc:charge="1" fbc:chemicalFormula="C8H13N2O5S">
        <annotation>
          <rdf:RDF xmlns:rdf="http://www.w3.org/1999/02/22-rdf-syntax-ns#" xmlns:dcterms="http://purl.org/dc/terms/" xmlns:vCard="http://www.w3.org/2001/vcard-rdf/3.0#" xmlns:vCard4="http://www.w3.org/2006/vcard/ns#" xmlns:bqbiol="http://biomodels.net/biology-qualifiers/" xmlns:bqmodel="http://biomodels.net/model-qualifiers/">
            <rdf:Description rdf:about="#meta_M_cpd00506_c0">
              <bqbiol:is>
                <rdf:Bag>
                  <rdf:li rdf:resource="https://identifiers.org/seed.compound/cpd00506"/>
                  <rdf:li rdf:resource="https://identifiers.org/bigg.metabolite/glucys"/>
                  <rdf:li rdf:resource="https://identifiers.org/kegg.compound/C00669"/>
                  <rdf:li rdf:resource="https://identifiers.org/biocyc/META:L-GAMMA-GLUTAMYLCYSTEINE"/>
                  <rdf:li rdf:resource="https://identifiers.org/inchi/InChI=1S/C8H14N2O5S/c9-4(7(12)13)1-2-6(11)10-5(3-16)8(14)15/h4-5,16H,1-3,9H2,(H,10,11)(H,12,13)(H,14,15)/p-1/t4-,5-/m0/s1"/>
                  <rdf:li rdf:resource="https://identifiers.org/inchikey/RITKHVBHSGLULN-WHFBIAKZSA-M"/>
                  <rdf:li rdf:resource="https://identifiers.org/metanetx.chemical/MNXM54306"/>
                  <rdf:li rdf:resource="https://identifiers.org/metanetx.chemical/MNXM412"/>
                </rdf:Bag>
              </bqbiol:is>
            </rdf:Description>
          </rdf:RDF>
        </annotation>
      </species>
      <species metaid="meta_M_cpd00042_c0" sboTerm="SBO:0000247" id="M_cpd00042_c0" name="GSH_c0" compartment="c0" hasOnlySubstanceUnits="false" boundaryCondition="false" constant="false" fbc:charge="1" fbc:chemicalFormula="C10H16N3O6S">
        <annotation>
          <rdf:RDF xmlns:rdf="http://www.w3.org/1999/02/22-rdf-syntax-ns#" xmlns:dcterms="http://purl.org/dc/terms/" xmlns:vCard="http://www.w3.org/2001/vcard-rdf/3.0#" xmlns:vCard4="http://www.w3.org/2006/vcard/ns#" xmlns:bqbiol="http://biomodels.net/biology-qualifiers/" xmlns:bqmodel="http://biomodels.net/model-qualifiers/">
            <rdf:Description rdf:about="#meta_M_cpd00042_c0">
              <bqbiol:is>
                <rdf:Bag>
                  <rdf:li rdf:resource="https://identifiers.org/seed.compound/cpd00042"/>
                  <rdf:li rdf:resource="https://identifiers.org/chebi/5437"/>
                  <rdf:li rdf:resource="https://identifiers.org/hmdb/HMDB00125"/>
                  <rdf:li rdf:resource="https://identifiers.org/kegg.compound/C00051"/>
                  <rdf:li rdf:resource="https://identifiers.org/biocyc/META:GLUTATHIONE"/>
                  <rdf:li rdf:resource="https://identifiers.org/inchi/InChI=1S/C10H17N3O6S/c11-5(10(18)19)1-2-7(14)13-6(4-20)9(17)12-3-8(15)16/h5-6,20H,1-4,11H2,(H,12,17)(H,13,14)(H,15,16)(H,18,19)/p-1/t5-,6-/m0/s1"/>
                  <rdf:li rdf:resource="https://identifiers.org/inchikey/RWSXRVCMGQZWBV-WDSKDSINSA-M"/>
                  <rdf:li rdf:resource="https://identifiers.org/bigg.metabolite/gthrd"/>
                  <rdf:li rdf:resource="https://identifiers.org/metanetx.chemical/MNXM57"/>
                </rdf:Bag>
              </bqbiol:is>
            </rdf:Description>
          </rdf:RDF>
        </annotation>
      </species>
      <species metaid="meta_M_cpd15523_c0" sboTerm="SBO:0000247" id="M_cpd15523_c0" name="1,2-ditetradec-7-enoyl-sn-glycerol 3-phosphate_c0" compartment="c0" hasOnlySubstanceUnits="false" boundaryCondition="false" constant="false" fbc:charge="1" fbc:chemicalFormula="C31H56O8P">
        <annotation>
          <rdf:RDF xmlns:rdf="http://www.w3.org/1999/02/22-rdf-syntax-ns#" xmlns:dcterms="http://purl.org/dc/terms/" xmlns:vCard="http://www.w3.org/2001/vcard-rdf/3.0#" xmlns:vCard4="http://www.w3.org/2006/vcard/ns#" xmlns:bqbiol="http://biomodels.net/biology-qualifiers/" xmlns:bqmodel="http://biomodels.net/model-qualifiers/">
            <rdf:Description rdf:about="#meta_M_cpd15523_c0">
              <bqbiol:is>
                <rdf:Bag>
                  <rdf:li rdf:resource="https://identifiers.org/seed.compound/cpd15523"/>
                  <rdf:li rdf:resource="https://identifiers.org/bigg.metabolite/pa141"/>
                  <rdf:li rdf:resource="https://identifiers.org/metanetx.chemical/MNXM90512"/>
                </rdf:Bag>
              </bqbiol:is>
            </rdf:Description>
          </rdf:RDF>
        </annotation>
      </species>
      <species metaid="meta_M_cpd15308_c0" sboTerm="SBO:0000247" id="M_cpd15308_c0" name="1,2-Diacyl-sn-glycerol ditetradec-7-enoyl_c0" compartment="c0" hasOnlySubstanceUnits="false" boundaryCondition="false" constant="false" fbc:charge="1" fbc:chemicalFormula="C31H56O5">
        <annotation>
          <rdf:RDF xmlns:rdf="http://www.w3.org/1999/02/22-rdf-syntax-ns#" xmlns:dcterms="http://purl.org/dc/terms/" xmlns:vCard="http://www.w3.org/2001/vcard-rdf/3.0#" xmlns:vCard4="http://www.w3.org/2006/vcard/ns#" xmlns:bqbiol="http://biomodels.net/biology-qualifiers/" xmlns:bqmodel="http://biomodels.net/model-qualifiers/">
            <rdf:Description rdf:about="#meta_M_cpd15308_c0">
              <bqbiol:is>
                <rdf:Bag>
                  <rdf:li rdf:resource="https://identifiers.org/seed.compound/cpd15308"/>
                  <rdf:li rdf:resource="https://identifiers.org/bigg.metabolite/12dgr141"/>
                  <rdf:li rdf:resource="https://identifiers.org/metanetx.chemical/MNXM147350"/>
                </rdf:Bag>
              </bqbiol:is>
            </rdf:Description>
          </rdf:RDF>
        </annotation>
      </species>
      <species metaid="meta_M_cpd09790_c0" sboTerm="SBO:0000247" id="M_cpd09790_c0" name="3-Methylsalicylaldehyde_c0" compartment="c0" hasOnlySubstanceUnits="false" boundaryCondition="false" constant="false" fbc:charge="1" fbc:chemicalFormula="C8H8O2">
        <annotation>
          <rdf:RDF xmlns:rdf="http://www.w3.org/1999/02/22-rdf-syntax-ns#" xmlns:dcterms="http://purl.org/dc/terms/" xmlns:vCard="http://www.w3.org/2001/vcard-rdf/3.0#" xmlns:vCard4="http://www.w3.org/2006/vcard/ns#" xmlns:bqbiol="http://biomodels.net/biology-qualifiers/" xmlns:bqmodel="http://biomodels.net/model-qualifiers/">
            <rdf:Description rdf:about="#meta_M_cpd09790_c0">
              <bqbiol:is>
                <rdf:Bag>
                  <rdf:li rdf:resource="https://identifiers.org/seed.compound/cpd09790"/>
                  <rdf:li rdf:resource="https://identifiers.org/kegg.compound/C14087"/>
                  <rdf:li rdf:resource="https://identifiers.org/inchi/InChI=1S/C8H8O2/c1-6-3-2-4-7(5-9)8(6)10/h2-5,10H,1H3"/>
                  <rdf:li rdf:resource="https://identifiers.org/inchikey/IPPQNXSAJZOTJZ-UHFFFAOYSA-N"/>
                  <rdf:li rdf:resource="https://identifiers.org/metanetx.chemical/MNXM6827"/>
                </rdf:Bag>
              </bqbiol:is>
            </rdf:Description>
          </rdf:RDF>
        </annotation>
      </species>
      <species metaid="meta_M_cpd09791_c0" sboTerm="SBO:0000247" id="M_cpd09791_c0" name="3-Methylsalicylate_c0" compartment="c0" hasOnlySubstanceUnits="false" boundaryCondition="false" constant="false" fbc:charge="1" fbc:chemicalFormula="C8H7O3">
        <annotation>
          <rdf:RDF xmlns:rdf="http://www.w3.org/1999/02/22-rdf-syntax-ns#" xmlns:dcterms="http://purl.org/dc/terms/" xmlns:vCard="http://www.w3.org/2001/vcard-rdf/3.0#" xmlns:vCard4="http://www.w3.org/2006/vcard/ns#" xmlns:bqbiol="http://biomodels.net/biology-qualifiers/" xmlns:bqmodel="http://biomodels.net/model-qualifiers/">
            <rdf:Description rdf:about="#meta_M_cpd09791_c0">
              <bqbiol:is>
                <rdf:Bag>
                  <rdf:li rdf:resource="https://identifiers.org/seed.compound/cpd09791"/>
                  <rdf:li rdf:resource="https://identifiers.org/kegg.compound/C14088"/>
                  <rdf:li rdf:resource="https://identifiers.org/biocyc/META:CPD-10665"/>
                  <rdf:li rdf:resource="https://identifiers.org/inchi/InChI=1S/C8H8O3/c1-5-3-2-4-6(7(5)9)8(10)11/h2-4,9H,1H3,(H,10,11)/p-1"/>
                  <rdf:li rdf:resource="https://identifiers.org/inchikey/WHSXTWFYRGOBGO-UHFFFAOYSA-M"/>
                  <rdf:li rdf:resource="https://identifiers.org/metanetx.chemical/MNXM6828"/>
                </rdf:Bag>
              </bqbiol:is>
            </rdf:Description>
          </rdf:RDF>
        </annotation>
      </species>
      <species metaid="meta_M_cpd14618_c0" sboTerm="SBO:0000247" id="M_cpd14618_c0" name="3&apos;,4&apos;-Dihydrorhodovibrin_c0" compartment="c0" hasOnlySubstanceUnits="false" boundaryCondition="false" constant="false" fbc:charge="1" fbc:chemicalFormula="C41H62O2">
        <annotation>
          <rdf:RDF xmlns:rdf="http://www.w3.org/1999/02/22-rdf-syntax-ns#" xmlns:dcterms="http://purl.org/dc/terms/" xmlns:vCard="http://www.w3.org/2001/vcard-rdf/3.0#" xmlns:vCard4="http://www.w3.org/2006/vcard/ns#" xmlns:bqbiol="http://biomodels.net/biology-qualifiers/" xmlns:bqmodel="http://biomodels.net/model-qualifiers/">
            <rdf:Description rdf:about="#meta_M_cpd14618_c0">
              <bqbiol:is>
                <rdf:Bag>
                  <rdf:li rdf:resource="https://identifiers.org/seed.compound/cpd14618"/>
                  <rdf:li rdf:resource="https://identifiers.org/kegg.compound/C15887"/>
                  <rdf:li rdf:resource="https://identifiers.org/inchi/InChI=1S/C41H62O2/c1-34(22-14-24-36(3)26-16-28-38(5)30-18-32-40(7,8)42)20-12-13-21-35(2)23-15-25-37(4)27-17-29-39(6)31-19-33-41(9,10)43-11/h12-17,20-29,42H,18-19,30-33H2,1-11H3/b13-12+,22-14+,23-15+,26-16+,27-17+,34-20+,35-21+,36-24+,37-25+,38-28+,39-29+"/>
                  <rdf:li rdf:resource="https://identifiers.org/inchikey/HZZSQEYTDMZTNV-LPPVHDQUSA-N"/>
                  <rdf:li rdf:resource="https://identifiers.org/metanetx.chemical/MNXM6766"/>
                </rdf:Bag>
              </bqbiol:is>
            </rdf:Description>
          </rdf:RDF>
        </annotation>
      </species>
      <species metaid="meta_M_cpd14619_c0" sboTerm="SBO:0000247" id="M_cpd14619_c0" name="3,4,3&apos;,4&apos;-Tetrahydrospirilloxanthin_c0" compartment="c0" hasOnlySubstanceUnits="false" boundaryCondition="false" constant="false" fbc:charge="1" fbc:chemicalFormula="C42H64O2">
        <annotation>
          <rdf:RDF xmlns:rdf="http://www.w3.org/1999/02/22-rdf-syntax-ns#" xmlns:dcterms="http://purl.org/dc/terms/" xmlns:vCard="http://www.w3.org/2001/vcard-rdf/3.0#" xmlns:vCard4="http://www.w3.org/2006/vcard/ns#" xmlns:bqbiol="http://biomodels.net/biology-qualifiers/" xmlns:bqmodel="http://biomodels.net/model-qualifiers/">
            <rdf:Description rdf:about="#meta_M_cpd14619_c0">
              <bqbiol:is>
                <rdf:Bag>
                  <rdf:li rdf:resource="https://identifiers.org/seed.compound/cpd14619"/>
                  <rdf:li rdf:resource="https://identifiers.org/kegg.compound/C15888"/>
                  <rdf:li rdf:resource="https://identifiers.org/inchi/InChI=1S/C42H64O2/c1-35(23-15-25-37(3)27-17-29-39(5)31-19-33-41(7,8)43-11)21-13-14-22-36(2)24-16-26-38(4)28-18-30-40(6)32-20-34-42(9,10)44-12/h13-18,21-30H,19-20,31-34H2,1-12H3/b14-13+,23-15+,24-16+,27-17+,28-18+,35-21+,36-22+,37-25+,38-26+,39-29+,40-30+"/>
                  <rdf:li rdf:resource="https://identifiers.org/inchikey/LCTIOHZQWXQPIB-VYCPWLLESA-N"/>
                  <rdf:li rdf:resource="https://identifiers.org/metanetx.chemical/MNXM9945"/>
                </rdf:Bag>
              </bqbiol:is>
            </rdf:Description>
          </rdf:RDF>
        </annotation>
      </species>
      <species metaid="meta_M_cpd01914_e0" sboTerm="SBO:0000247" id="M_cpd01914_e0" name="L-Methionine S-oxide_e0" compartment="e0" hasOnlySubstanceUnits="false" boundaryCondition="false" constant="false" fbc:charge="1" fbc:chemicalFormula="C5H11NO3S">
        <annotation>
          <rdf:RDF xmlns:rdf="http://www.w3.org/1999/02/22-rdf-syntax-ns#" xmlns:dcterms="http://purl.org/dc/terms/" xmlns:vCard="http://www.w3.org/2001/vcard-rdf/3.0#" xmlns:vCard4="http://www.w3.org/2006/vcard/ns#" xmlns:bqbiol="http://biomodels.net/biology-qualifiers/" xmlns:bqmodel="http://biomodels.net/model-qualifiers/">
            <rdf:Description rdf:about="#meta_M_cpd01914_e0">
              <bqbiol:is>
                <rdf:Bag>
                  <rdf:li rdf:resource="https://identifiers.org/seed.compound/cpd01914"/>
                  <rdf:li rdf:resource="https://identifiers.org/bigg.metabolite/metsox_S__L"/>
                  <rdf:li rdf:resource="https://identifiers.org/kegg.compound/C02989"/>
                  <rdf:li rdf:resource="https://identifiers.org/biocyc/META:L-Methionine-sulfoxides"/>
                  <rdf:li rdf:resource="https://identifiers.org/biocyc/META:CPD0-1959"/>
                  <rdf:li rdf:resource="https://identifiers.org/inchi/InChI=1S/C5H11NO3S/c1-10(9)3-2-4(6)5(7)8/h4H,2-3,6H2,1H3,(H,7,8)/t4-,10?/m0/s1"/>
                  <rdf:li rdf:resource="https://identifiers.org/inchikey/QEFRNWWLZKMPFJ-YGVKFDHGSA-N"/>
                  <rdf:li rdf:resource="https://identifiers.org/metanetx.chemical/MNXM2246"/>
                </rdf:Bag>
              </bqbiol:is>
            </rdf:Description>
          </rdf:RDF>
        </annotation>
      </species>
      <species metaid="meta_M_cpd01914_c0" sboTerm="SBO:0000247" id="M_cpd01914_c0" name="L-Methionine S-oxide_c0" compartment="c0" hasOnlySubstanceUnits="false" boundaryCondition="false" constant="false" fbc:charge="1" fbc:chemicalFormula="C5H11NO3S">
        <annotation>
          <rdf:RDF xmlns:rdf="http://www.w3.org/1999/02/22-rdf-syntax-ns#" xmlns:dcterms="http://purl.org/dc/terms/" xmlns:vCard="http://www.w3.org/2001/vcard-rdf/3.0#" xmlns:vCard4="http://www.w3.org/2006/vcard/ns#" xmlns:bqbiol="http://biomodels.net/biology-qualifiers/" xmlns:bqmodel="http://biomodels.net/model-qualifiers/">
            <rdf:Description rdf:about="#meta_M_cpd01914_c0">
              <bqbiol:is>
                <rdf:Bag>
                  <rdf:li rdf:resource="https://identifiers.org/seed.compound/cpd01914"/>
                  <rdf:li rdf:resource="https://identifiers.org/bigg.metabolite/metsox_S__L"/>
                  <rdf:li rdf:resource="https://identifiers.org/kegg.compound/C02989"/>
                  <rdf:li rdf:resource="https://identifiers.org/biocyc/META:L-Methionine-sulfoxides"/>
                  <rdf:li rdf:resource="https://identifiers.org/biocyc/META:CPD0-1959"/>
                  <rdf:li rdf:resource="https://identifiers.org/inchi/InChI=1S/C5H11NO3S/c1-10(9)3-2-4(6)5(7)8/h4H,2-3,6H2,1H3,(H,7,8)/t4-,10?/m0/s1"/>
                  <rdf:li rdf:resource="https://identifiers.org/inchikey/QEFRNWWLZKMPFJ-YGVKFDHGSA-N"/>
                  <rdf:li rdf:resource="https://identifiers.org/metanetx.chemical/MNXM2246"/>
                </rdf:Bag>
              </bqbiol:is>
            </rdf:Description>
          </rdf:RDF>
        </annotation>
      </species>
      <species metaid="meta_M_cpd11487_c0" sboTerm="SBO:0000247" id="M_cpd11487_c0" name="3-oxodecanoyl-acp_c0" compartment="c0" hasOnlySubstanceUnits="false" boundaryCondition="false" constant="false" fbc:charge="1" fbc:chemicalFormula="C21H38N2O9PRS">
        <annotation>
          <rdf:RDF xmlns:rdf="http://www.w3.org/1999/02/22-rdf-syntax-ns#" xmlns:dcterms="http://purl.org/dc/terms/" xmlns:vCard="http://www.w3.org/2001/vcard-rdf/3.0#" xmlns:vCard4="http://www.w3.org/2006/vcard/ns#" xmlns:bqbiol="http://biomodels.net/biology-qualifiers/" xmlns:bqmodel="http://biomodels.net/model-qualifiers/">
            <rdf:Description rdf:about="#meta_M_cpd11487_c0">
              <bqbiol:is>
                <rdf:Bag>
                  <rdf:li rdf:resource="https://identifiers.org/seed.compound/cpd11487"/>
                  <rdf:li rdf:resource="https://identifiers.org/bigg.metabolite/3odecACP"/>
                  <rdf:li rdf:resource="https://identifiers.org/kegg.compound/C05753"/>
                  <rdf:li rdf:resource="https://identifiers.org/biocyc/META:3-oxo-decanoyl-ACPs"/>
                  <rdf:li rdf:resource="https://identifiers.org/metanetx.chemical/MNXM26616"/>
                </rdf:Bag>
              </bqbiol:is>
            </rdf:Description>
          </rdf:RDF>
        </annotation>
      </species>
      <species metaid="meta_M_cpd11482_c0" sboTerm="SBO:0000247" id="M_cpd11482_c0" name="(R)-3-Hydroxydecanoyl-[acyl-carrier protein]_c0" compartment="c0" hasOnlySubstanceUnits="false" boundaryCondition="false" constant="false" fbc:charge="1" fbc:chemicalFormula="C21H40N2O9PRS">
        <annotation>
          <rdf:RDF xmlns:rdf="http://www.w3.org/1999/02/22-rdf-syntax-ns#" xmlns:dcterms="http://purl.org/dc/terms/" xmlns:vCard="http://www.w3.org/2001/vcard-rdf/3.0#" xmlns:vCard4="http://www.w3.org/2006/vcard/ns#" xmlns:bqbiol="http://biomodels.net/biology-qualifiers/" xmlns:bqmodel="http://biomodels.net/model-qualifiers/">
            <rdf:Description rdf:about="#meta_M_cpd11482_c0">
              <bqbiol:is>
                <rdf:Bag>
                  <rdf:li rdf:resource="https://identifiers.org/seed.compound/cpd11482"/>
                  <rdf:li rdf:resource="https://identifiers.org/bigg.metabolite/3hdecACP"/>
                  <rdf:li rdf:resource="https://identifiers.org/kegg.compound/C04619"/>
                  <rdf:li rdf:resource="https://identifiers.org/biocyc/META:Beta-hydroxydecanoyl-ACPs"/>
                  <rdf:li rdf:resource="https://identifiers.org/metanetx.chemical/MNXM7127"/>
                </rdf:Bag>
              </bqbiol:is>
            </rdf:Description>
          </rdf:RDF>
        </annotation>
      </species>
      <species metaid="meta_M_cpd00219_c0" sboTerm="SBO:0000247" id="M_cpd00219_c0" name="Prephenate_c0" compartment="c0" hasOnlySubstanceUnits="false" boundaryCondition="false" constant="false" fbc:charge="1" fbc:chemicalFormula="C10H8O6">
        <annotation>
          <rdf:RDF xmlns:rdf="http://www.w3.org/1999/02/22-rdf-syntax-ns#" xmlns:dcterms="http://purl.org/dc/terms/" xmlns:vCard="http://www.w3.org/2001/vcard-rdf/3.0#" xmlns:vCard4="http://www.w3.org/2006/vcard/ns#" xmlns:bqbiol="http://biomodels.net/biology-qualifiers/" xmlns:bqmodel="http://biomodels.net/model-qualifiers/">
            <rdf:Description rdf:about="#meta_M_cpd00219_c0">
              <bqbiol:is>
                <rdf:Bag>
                  <rdf:li rdf:resource="https://identifiers.org/seed.compound/cpd00219"/>
                  <rdf:li rdf:resource="https://identifiers.org/bigg.metabolite/pphn"/>
                  <rdf:li rdf:resource="https://identifiers.org/hmdb/HMDB12283"/>
                  <rdf:li rdf:resource="https://identifiers.org/kegg.compound/C00254"/>
                  <rdf:li rdf:resource="https://identifiers.org/biocyc/META:PREPHENATE"/>
                  <rdf:li rdf:resource="https://identifiers.org/inchi/InChI=1S/C10H10O6/c11-6-1-3-10(4-2-6,9(15)16)5-7(12)8(13)14/h1-4,6,11H,5H2,(H,13,14)(H,15,16)/p-2/t6-,10+"/>
                  <rdf:li rdf:resource="https://identifiers.org/inchikey/FPWMCUPFBRFMLH-XGAOUMNUSA-L"/>
                  <rdf:li rdf:resource="https://identifiers.org/metanetx.chemical/MNXM503"/>
                </rdf:Bag>
              </bqbiol:is>
            </rdf:Description>
          </rdf:RDF>
        </annotation>
      </species>
      <species metaid="meta_M_cpd00143_c0" sboTerm="SBO:0000247" id="M_cpd00143_c0" name="Phenylpyruvate_c0" compartment="c0" hasOnlySubstanceUnits="false" boundaryCondition="false" constant="false" fbc:charge="1" fbc:chemicalFormula="C9H7O3">
        <annotation>
          <rdf:RDF xmlns:rdf="http://www.w3.org/1999/02/22-rdf-syntax-ns#" xmlns:dcterms="http://purl.org/dc/terms/" xmlns:vCard="http://www.w3.org/2001/vcard-rdf/3.0#" xmlns:vCard4="http://www.w3.org/2006/vcard/ns#" xmlns:bqbiol="http://biomodels.net/biology-qualifiers/" xmlns:bqmodel="http://biomodels.net/model-qualifiers/">
            <rdf:Description rdf:about="#meta_M_cpd00143_c0">
              <bqbiol:is>
                <rdf:Bag>
                  <rdf:li rdf:resource="https://identifiers.org/seed.compound/cpd00143"/>
                  <rdf:li rdf:resource="https://identifiers.org/bigg.metabolite/phpyr"/>
                  <rdf:li rdf:resource="https://identifiers.org/chebi/8105"/>
                  <rdf:li rdf:resource="https://identifiers.org/kegg.compound/C00166"/>
                  <rdf:li rdf:resource="https://identifiers.org/biocyc/META:PHENYL-PYRUVATE"/>
                  <rdf:li rdf:resource="https://identifiers.org/inchi/InChI=1S/C9H8O3/c10-8(9(11)12)6-7-4-2-1-3-5-7/h1-5H,6H2,(H,11,12)/p-1"/>
                  <rdf:li rdf:resource="https://identifiers.org/inchikey/BTNMPGBKDVTSJY-UHFFFAOYSA-M"/>
                  <rdf:li rdf:resource="https://identifiers.org/metanetx.chemical/MNXM162242"/>
                  <rdf:li rdf:resource="https://identifiers.org/metanetx.chemical/MNXM589160"/>
                </rdf:Bag>
              </bqbiol:is>
            </rdf:Description>
          </rdf:RDF>
        </annotation>
      </species>
      <species metaid="meta_M_cpd03832_c0" sboTerm="SBO:0000247" id="M_cpd03832_c0" name="Hydrogenobyrinate_c0" compartment="c0" hasOnlySubstanceUnits="false" boundaryCondition="false" constant="false" fbc:charge="1" fbc:chemicalFormula="C45H56N4O14">
        <annotation>
          <rdf:RDF xmlns:rdf="http://www.w3.org/1999/02/22-rdf-syntax-ns#" xmlns:dcterms="http://purl.org/dc/terms/" xmlns:vCard="http://www.w3.org/2001/vcard-rdf/3.0#" xmlns:vCard4="http://www.w3.org/2006/vcard/ns#" xmlns:bqbiol="http://biomodels.net/biology-qualifiers/" xmlns:bqmodel="http://biomodels.net/model-qualifiers/">
            <rdf:Description rdf:about="#meta_M_cpd03832_c0">
              <bqbiol:is>
                <rdf:Bag>
                  <rdf:li rdf:resource="https://identifiers.org/seed.compound/cpd03832"/>
                  <rdf:li rdf:resource="https://identifiers.org/bigg.metabolite/hgbyr"/>
                  <rdf:li rdf:resource="https://identifiers.org/kegg.compound/C06399"/>
                  <rdf:li rdf:resource="https://identifiers.org/biocyc/META:CPD-687"/>
                  <rdf:li rdf:resource="https://identifiers.org/inchi/InChI=1S/C45H60N4O14/c1-21-36-24(10-13-30(52)53)41(3,4)28(47-36)18-27-23(9-12-29(50)51)43(6,19-34(60)61)39(46-27)22(2)37-25(11-14-31(54)55)44(7,20-35(62)63)45(8,49-37)40-26(17-33(58)59)42(5,38(21)48-40)16-15-32(56)57/h18,23-26,40,48H,9-17,19-20H2,1-8H3,(H,50,51)(H,52,53)(H,54,55)(H,56,57)(H,58,59)(H,60,61)(H,62,63)/p-4/b28-18-,38-21-,39-22-/t23-,24-,25-,26+,40-,42-,43+,44+,45+/m1/s1"/>
                  <rdf:li rdf:resource="https://identifiers.org/inchikey/ALLJLLMNGBKZLT-BRPYDKQXSA-J"/>
                  <rdf:li rdf:resource="https://identifiers.org/metanetx.chemical/MNXM1279"/>
                </rdf:Bag>
              </bqbiol:is>
            </rdf:Description>
          </rdf:RDF>
        </annotation>
      </species>
      <species metaid="meta_M_cpd00204_c0" sboTerm="SBO:0000247" id="M_cpd00204_c0" name="CO_c0" compartment="c0" hasOnlySubstanceUnits="false" boundaryCondition="false" constant="false" fbc:charge="1" fbc:chemicalFormula="CHO">
        <annotation>
          <rdf:RDF xmlns:rdf="http://www.w3.org/1999/02/22-rdf-syntax-ns#" xmlns:dcterms="http://purl.org/dc/terms/" xmlns:vCard="http://www.w3.org/2001/vcard-rdf/3.0#" xmlns:vCard4="http://www.w3.org/2006/vcard/ns#" xmlns:bqbiol="http://biomodels.net/biology-qualifiers/" xmlns:bqmodel="http://biomodels.net/model-qualifiers/">
            <rdf:Description rdf:about="#meta_M_cpd00204_c0">
              <bqbiol:is>
                <rdf:Bag>
                  <rdf:li rdf:resource="https://identifiers.org/seed.compound/cpd00204"/>
                  <rdf:li rdf:resource="https://identifiers.org/bigg.metabolite/co"/>
                  <rdf:li rdf:resource="https://identifiers.org/hmdb/HMDB01361"/>
                  <rdf:li rdf:resource="https://identifiers.org/kegg.compound/C00237"/>
                  <rdf:li rdf:resource="https://identifiers.org/biocyc/META:CARBON-MONOXIDE"/>
                  <rdf:li rdf:resource="https://identifiers.org/inchi/InChI=1S/CHO/c1-2/h1H/q+1"/>
                  <rdf:li rdf:resource="https://identifiers.org/inchikey/XPRMKTHGXOVKEH-UHFFFAOYSA-N"/>
                  <rdf:li rdf:resource="https://identifiers.org/metanetx.chemical/MNXM10881"/>
                </rdf:Bag>
              </bqbiol:is>
            </rdf:Description>
          </rdf:RDF>
        </annotation>
      </species>
      <species metaid="meta_M_cpd11621_c0" sboTerm="SBO:0000247" id="M_cpd11621_c0" name="Oxidizedferredoxin_c0" compartment="c0" hasOnlySubstanceUnits="false" boundaryCondition="false" constant="false" fbc:charge="1" fbc:chemicalFormula="Fe2R4S6">
        <annotation>
          <rdf:RDF xmlns:rdf="http://www.w3.org/1999/02/22-rdf-syntax-ns#" xmlns:dcterms="http://purl.org/dc/terms/" xmlns:vCard="http://www.w3.org/2001/vcard-rdf/3.0#" xmlns:vCard4="http://www.w3.org/2006/vcard/ns#" xmlns:bqbiol="http://biomodels.net/biology-qualifiers/" xmlns:bqmodel="http://biomodels.net/model-qualifiers/">
            <rdf:Description rdf:about="#meta_M_cpd11621_c0">
              <bqbiol:is>
                <rdf:Bag>
                  <rdf:li rdf:resource="https://identifiers.org/seed.compound/cpd11621"/>
                  <rdf:li rdf:resource="https://identifiers.org/kegg.compound/C00139"/>
                  <rdf:li rdf:resource="https://identifiers.org/bigg.metabolite/fdxox"/>
                  <rdf:li rdf:resource="https://identifiers.org/metanetx.chemical/MNXM178"/>
                </rdf:Bag>
              </bqbiol:is>
            </rdf:Description>
          </rdf:RDF>
        </annotation>
      </species>
      <species metaid="meta_M_cpd11620_c0" sboTerm="SBO:0000247" id="M_cpd11620_c0" name="Reducedferredoxin_c0" compartment="c0" hasOnlySubstanceUnits="false" boundaryCondition="false" constant="false" fbc:charge="1" fbc:chemicalFormula="Fe2R4S6">
        <annotation>
          <rdf:RDF xmlns:rdf="http://www.w3.org/1999/02/22-rdf-syntax-ns#" xmlns:dcterms="http://purl.org/dc/terms/" xmlns:vCard="http://www.w3.org/2001/vcard-rdf/3.0#" xmlns:vCard4="http://www.w3.org/2006/vcard/ns#" xmlns:bqbiol="http://biomodels.net/biology-qualifiers/" xmlns:bqmodel="http://biomodels.net/model-qualifiers/">
            <rdf:Description rdf:about="#meta_M_cpd11620_c0">
              <bqbiol:is>
                <rdf:Bag>
                  <rdf:li rdf:resource="https://identifiers.org/seed.compound/cpd11620"/>
                  <rdf:li rdf:resource="https://identifiers.org/kegg.compound/C00138"/>
                  <rdf:li rdf:resource="https://identifiers.org/bigg.metabolite/fdxrd"/>
                  <rdf:li rdf:resource="https://identifiers.org/metanetx.chemical/MNXM169"/>
                </rdf:Bag>
              </bqbiol:is>
            </rdf:Description>
          </rdf:RDF>
        </annotation>
      </species>
      <species metaid="meta_M_cpd11893_c0" sboTerm="SBO:0000247" id="M_cpd11893_c0" name="Diphthine_c0" compartment="c0" hasOnlySubstanceUnits="false" boundaryCondition="false" constant="false" fbc:charge="1" fbc:chemicalFormula="C14H21N5O4R2">
        <annotation>
          <rdf:RDF xmlns:rdf="http://www.w3.org/1999/02/22-rdf-syntax-ns#" xmlns:dcterms="http://purl.org/dc/terms/" xmlns:vCard="http://www.w3.org/2001/vcard-rdf/3.0#" xmlns:vCard4="http://www.w3.org/2006/vcard/ns#" xmlns:bqbiol="http://biomodels.net/biology-qualifiers/" xmlns:bqmodel="http://biomodels.net/model-qualifiers/">
            <rdf:Description rdf:about="#meta_M_cpd11893_c0">
              <bqbiol:is>
                <rdf:Bag>
                  <rdf:li rdf:resource="https://identifiers.org/seed.compound/cpd11893"/>
                  <rdf:li rdf:resource="https://identifiers.org/hmdb/HMDB60474"/>
                  <rdf:li rdf:resource="https://identifiers.org/kegg.compound/C01573"/>
                  <rdf:li rdf:resource="https://identifiers.org/biocyc/META:CPD-17004"/>
                  <rdf:li rdf:resource="https://identifiers.org/metanetx.chemical/MNXM3980"/>
                </rdf:Bag>
              </bqbiol:is>
            </rdf:Description>
          </rdf:RDF>
        </annotation>
      </species>
      <species metaid="meta_M_cpd11953_c0" sboTerm="SBO:0000247" id="M_cpd11953_c0" name="Diphthamide_c0" compartment="c0" hasOnlySubstanceUnits="false" boundaryCondition="false" constant="false" fbc:charge="1" fbc:chemicalFormula="C14H23N6O3R2">
        <annotation>
          <rdf:RDF xmlns:rdf="http://www.w3.org/1999/02/22-rdf-syntax-ns#" xmlns:dcterms="http://purl.org/dc/terms/" xmlns:vCard="http://www.w3.org/2001/vcard-rdf/3.0#" xmlns:vCard4="http://www.w3.org/2006/vcard/ns#" xmlns:bqbiol="http://biomodels.net/biology-qualifiers/" xmlns:bqmodel="http://biomodels.net/model-qualifiers/">
            <rdf:Description rdf:about="#meta_M_cpd11953_c0">
              <bqbiol:is>
                <rdf:Bag>
                  <rdf:li rdf:resource="https://identifiers.org/seed.compound/cpd11953"/>
                  <rdf:li rdf:resource="https://identifiers.org/chebi/16692"/>
                  <rdf:li rdf:resource="https://identifiers.org/hmdb/HMDB60473"/>
                  <rdf:li rdf:resource="https://identifiers.org/kegg.compound/C02872"/>
                  <rdf:li rdf:resource="https://identifiers.org/metanetx.chemical/MNXM4769"/>
                </rdf:Bag>
              </bqbiol:is>
            </rdf:Description>
          </rdf:RDF>
        </annotation>
      </species>
      <species metaid="meta_M_cpd00035_c0" sboTerm="SBO:0000247" id="M_cpd00035_c0" name="L-Alanine_c0" compartment="c0" hasOnlySubstanceUnits="false" boundaryCondition="false" constant="false" fbc:charge="1" fbc:chemicalFormula="C3H7NO2">
        <annotation>
          <rdf:RDF xmlns:rdf="http://www.w3.org/1999/02/22-rdf-syntax-ns#" xmlns:dcterms="http://purl.org/dc/terms/" xmlns:vCard="http://www.w3.org/2001/vcard-rdf/3.0#" xmlns:vCard4="http://www.w3.org/2006/vcard/ns#" xmlns:bqbiol="http://biomodels.net/biology-qualifiers/" xmlns:bqmodel="http://biomodels.net/model-qualifiers/">
            <rdf:Description rdf:about="#meta_M_cpd00035_c0">
              <bqbiol:is>
                <rdf:Bag>
                  <rdf:li rdf:resource="https://identifiers.org/seed.compound/cpd00035"/>
                  <rdf:li rdf:resource="https://identifiers.org/bigg.metabolite/ala__L"/>
                  <rdf:li rdf:resource="https://identifiers.org/kegg.compound/C00041"/>
                  <rdf:li rdf:resource="https://identifiers.org/biocyc/META:L-ALPHA-ALANINE"/>
                  <rdf:li rdf:resource="https://identifiers.org/inchi/InChI=1S/C3H7NO2/c1-2(4)3(5)6/h2H,4H2,1H3,(H,5,6)/t2-/m0/s1"/>
                  <rdf:li rdf:resource="https://identifiers.org/inchikey/QNAYBMKLOCPYGJ-REOHCLBHSA-N"/>
                  <rdf:li rdf:resource="https://identifiers.org/metanetx.chemical/MNXM32"/>
                </rdf:Bag>
              </bqbiol:is>
            </rdf:Description>
          </rdf:RDF>
        </annotation>
      </species>
      <species metaid="meta_M_cpd00117_c0" sboTerm="SBO:0000247" id="M_cpd00117_c0" name="D-Alanine_c0" compartment="c0" hasOnlySubstanceUnits="false" boundaryCondition="false" constant="false" fbc:charge="1" fbc:chemicalFormula="C3H7NO2">
        <annotation>
          <rdf:RDF xmlns:rdf="http://www.w3.org/1999/02/22-rdf-syntax-ns#" xmlns:dcterms="http://purl.org/dc/terms/" xmlns:vCard="http://www.w3.org/2001/vcard-rdf/3.0#" xmlns:vCard4="http://www.w3.org/2006/vcard/ns#" xmlns:bqbiol="http://biomodels.net/biology-qualifiers/" xmlns:bqmodel="http://biomodels.net/model-qualifiers/">
            <rdf:Description rdf:about="#meta_M_cpd00117_c0">
              <bqbiol:is>
                <rdf:Bag>
                  <rdf:li rdf:resource="https://identifiers.org/seed.compound/cpd00117"/>
                  <rdf:li rdf:resource="https://identifiers.org/bigg.metabolite/ala__D"/>
                  <rdf:li rdf:resource="https://identifiers.org/kegg.compound/C00133"/>
                  <rdf:li rdf:resource="https://identifiers.org/biocyc/META:D-ALANINE"/>
                  <rdf:li rdf:resource="https://identifiers.org/inchi/InChI=1S/C3H7NO2/c1-2(4)3(5)6/h2H,4H2,1H3,(H,5,6)/t2-/m1/s1"/>
                  <rdf:li rdf:resource="https://identifiers.org/inchikey/QNAYBMKLOCPYGJ-UWTATZPHSA-N"/>
                  <rdf:li rdf:resource="https://identifiers.org/metanetx.chemical/MNXM156"/>
                </rdf:Bag>
              </bqbiol:is>
            </rdf:Description>
          </rdf:RDF>
        </annotation>
      </species>
      <species metaid="meta_M_cpd00206_c0" sboTerm="SBO:0000247" id="M_cpd00206_c0" name="dCMP_c0" compartment="c0" hasOnlySubstanceUnits="false" boundaryCondition="false" constant="false" fbc:charge="1" fbc:chemicalFormula="C9H12N3O7P">
        <annotation>
          <rdf:RDF xmlns:rdf="http://www.w3.org/1999/02/22-rdf-syntax-ns#" xmlns:dcterms="http://purl.org/dc/terms/" xmlns:vCard="http://www.w3.org/2001/vcard-rdf/3.0#" xmlns:vCard4="http://www.w3.org/2006/vcard/ns#" xmlns:bqbiol="http://biomodels.net/biology-qualifiers/" xmlns:bqmodel="http://biomodels.net/model-qualifiers/">
            <rdf:Description rdf:about="#meta_M_cpd00206_c0">
              <bqbiol:is>
                <rdf:Bag>
                  <rdf:li rdf:resource="https://identifiers.org/seed.compound/cpd00206"/>
                  <rdf:li rdf:resource="https://identifiers.org/bigg.metabolite/dcmp"/>
                  <rdf:li rdf:resource="https://identifiers.org/hmdb/HMDB01202"/>
                  <rdf:li rdf:resource="https://identifiers.org/kegg.compound/C00239"/>
                  <rdf:li rdf:resource="https://identifiers.org/biocyc/META:DCMP"/>
                  <rdf:li rdf:resource="https://identifiers.org/inchi/InChI=1S/C9H14N3O7P/c10-7-1-2-12(9(14)11-7)8-3-5(13)6(19-8)4-18-20(15,16)17/h1-2,5-6,8,13H,3-4H2,(H2,10,11,14)(H2,15,16,17)/p-2/t5-,6+,8+/m0/s1"/>
                  <rdf:li rdf:resource="https://identifiers.org/inchikey/NCMVOABPESMRCP-SHYZEUOFSA-L"/>
                  <rdf:li rdf:resource="https://identifiers.org/metanetx.chemical/MNXM266"/>
                </rdf:Bag>
              </bqbiol:is>
            </rdf:Description>
          </rdf:RDF>
        </annotation>
      </species>
      <species metaid="meta_M_cpd00654_c0" sboTerm="SBO:0000247" id="M_cpd00654_c0" name="Deoxycytidine_c0" compartment="c0" hasOnlySubstanceUnits="false" boundaryCondition="false" constant="false" fbc:charge="1" fbc:chemicalFormula="C9H13N3O4">
        <annotation>
          <rdf:RDF xmlns:rdf="http://www.w3.org/1999/02/22-rdf-syntax-ns#" xmlns:dcterms="http://purl.org/dc/terms/" xmlns:vCard="http://www.w3.org/2001/vcard-rdf/3.0#" xmlns:vCard4="http://www.w3.org/2006/vcard/ns#" xmlns:bqbiol="http://biomodels.net/biology-qualifiers/" xmlns:bqmodel="http://biomodels.net/model-qualifiers/">
            <rdf:Description rdf:about="#meta_M_cpd00654_c0">
              <bqbiol:is>
                <rdf:Bag>
                  <rdf:li rdf:resource="https://identifiers.org/seed.compound/cpd00654"/>
                  <rdf:li rdf:resource="https://identifiers.org/bigg.metabolite/dcyt"/>
                  <rdf:li rdf:resource="https://identifiers.org/chebi/4407"/>
                  <rdf:li rdf:resource="https://identifiers.org/hmdb/HMDB00014"/>
                  <rdf:li rdf:resource="https://identifiers.org/kegg.compound/C00881"/>
                  <rdf:li rdf:resource="https://identifiers.org/biocyc/META:DEOXYCYTIDINE"/>
                  <rdf:li rdf:resource="https://identifiers.org/inchi/InChI=1S/C9H13N3O4/c10-7-1-2-12(9(15)11-7)8-3-5(14)6(4-13)16-8/h1-2,5-6,8,13-14H,3-4H2,(H2,10,11,15)/t5-,6+,8+/m0/s1"/>
                  <rdf:li rdf:resource="https://identifiers.org/inchikey/CKTSBUTUHBMZGZ-SHYZEUOFSA-N"/>
                  <rdf:li rdf:resource="https://identifiers.org/metanetx.chemical/MNXM704"/>
                </rdf:Bag>
              </bqbiol:is>
            </rdf:Description>
          </rdf:RDF>
        </annotation>
      </species>
      <species metaid="meta_M_cpd06703_c0" sboTerm="SBO:0000247" id="M_cpd06703_c0" name="Cyclohex-1-ene-1-carboxyl-CoA_c0" compartment="c0" hasOnlySubstanceUnits="false" boundaryCondition="false" constant="false" fbc:charge="1" fbc:chemicalFormula="C28H41N7O17P3S">
        <annotation>
          <rdf:RDF xmlns:rdf="http://www.w3.org/1999/02/22-rdf-syntax-ns#" xmlns:dcterms="http://purl.org/dc/terms/" xmlns:vCard="http://www.w3.org/2001/vcard-rdf/3.0#" xmlns:vCard4="http://www.w3.org/2006/vcard/ns#" xmlns:bqbiol="http://biomodels.net/biology-qualifiers/" xmlns:bqmodel="http://biomodels.net/model-qualifiers/">
            <rdf:Description rdf:about="#meta_M_cpd06703_c0">
              <bqbiol:is>
                <rdf:Bag>
                  <rdf:li rdf:resource="https://identifiers.org/seed.compound/cpd06703"/>
                  <rdf:li rdf:resource="https://identifiers.org/kegg.compound/C09811"/>
                  <rdf:li rdf:resource="https://identifiers.org/biocyc/META:CPD-533"/>
                  <rdf:li rdf:resource="https://identifiers.org/inchi/InChI=1S/C28H44N7O17P3S/c1-28(2,22(38)25(39)31-9-8-18(36)30-10-11-56-27(40)16-6-4-3-5-7-16)13-49-55(46,47)52-54(44,45)48-12-17-21(51-53(41,42)43)20(37)26(50-17)35-15-34-19-23(29)32-14-33-24(19)35/h6,14-15,17,20-22,26,37-38H,3-5,7-13H2,1-2H3,(H,30,36)(H,31,39)(H,44,45)(H,46,47)(H2,29,32,33)(H2,41,42,43)/p-4/t17-,20-,21-,22+,26-/m1/s1"/>
                  <rdf:li rdf:resource="https://identifiers.org/inchikey/YTTZSBMCHSFQSJ-TYHXJLICSA-J"/>
                  <rdf:li rdf:resource="https://identifiers.org/metanetx.chemical/MNXM3956"/>
                </rdf:Bag>
              </bqbiol:is>
            </rdf:Description>
          </rdf:RDF>
        </annotation>
      </species>
      <species metaid="meta_M_cpd06704_c0" sboTerm="SBO:0000247" id="M_cpd06704_c0" name="2-Hydroxycyclohexane-1-carboxyl-CoA_c0" compartment="c0" hasOnlySubstanceUnits="false" boundaryCondition="false" constant="false" fbc:charge="1" fbc:chemicalFormula="C28H43N7O18P3S">
        <annotation>
          <rdf:RDF xmlns:rdf="http://www.w3.org/1999/02/22-rdf-syntax-ns#" xmlns:dcterms="http://purl.org/dc/terms/" xmlns:vCard="http://www.w3.org/2001/vcard-rdf/3.0#" xmlns:vCard4="http://www.w3.org/2006/vcard/ns#" xmlns:bqbiol="http://biomodels.net/biology-qualifiers/" xmlns:bqmodel="http://biomodels.net/model-qualifiers/">
            <rdf:Description rdf:about="#meta_M_cpd06704_c0">
              <bqbiol:is>
                <rdf:Bag>
                  <rdf:li rdf:resource="https://identifiers.org/seed.compound/cpd06704"/>
                  <rdf:li rdf:resource="https://identifiers.org/kegg.compound/C09812"/>
                  <rdf:li rdf:resource="https://identifiers.org/biocyc/META:CPD-537"/>
                  <rdf:li rdf:resource="https://identifiers.org/inchi/InChI=1S/C28H46N7O18P3S/c1-28(2,22(39)25(40)31-8-7-18(37)30-9-10-57-27(41)15-5-3-4-6-16(15)36)12-50-56(47,48)53-55(45,46)49-11-17-21(52-54(42,43)44)20(38)26(51-17)35-14-34-19-23(29)32-13-33-24(19)35/h13-17,20-22,26,36,38-39H,3-12H2,1-2H3,(H,30,37)(H,31,40)(H,45,46)(H,47,48)(H2,29,32,33)(H2,42,43,44)/p-4/t15?,16?,17-,20-,21-,22+,26-/m1/s1"/>
                  <rdf:li rdf:resource="https://identifiers.org/inchikey/OIFANTIHESWSAR-AZKLLKNGSA-J"/>
                  <rdf:li rdf:resource="https://identifiers.org/metanetx.chemical/MNXM5472"/>
                </rdf:Bag>
              </bqbiol:is>
            </rdf:Description>
          </rdf:RDF>
        </annotation>
      </species>
      <species metaid="meta_M_cpd02168_c0" sboTerm="SBO:0000247" id="M_cpd02168_c0" name="Prephytoene diphosphate_c0" compartment="c0" hasOnlySubstanceUnits="false" boundaryCondition="false" constant="false" fbc:charge="1" fbc:chemicalFormula="C40H66O7P2">
        <annotation>
          <rdf:RDF xmlns:rdf="http://www.w3.org/1999/02/22-rdf-syntax-ns#" xmlns:dcterms="http://purl.org/dc/terms/" xmlns:vCard="http://www.w3.org/2001/vcard-rdf/3.0#" xmlns:vCard4="http://www.w3.org/2006/vcard/ns#" xmlns:bqbiol="http://biomodels.net/biology-qualifiers/" xmlns:bqmodel="http://biomodels.net/model-qualifiers/">
            <rdf:Description rdf:about="#meta_M_cpd02168_c0">
              <bqbiol:is>
                <rdf:Bag>
                  <rdf:li rdf:resource="https://identifiers.org/seed.compound/cpd02168"/>
                  <rdf:li rdf:resource="https://identifiers.org/bigg.metabolite/prephytedp"/>
                  <rdf:li rdf:resource="https://identifiers.org/kegg.compound/C03427"/>
                  <rdf:li rdf:resource="https://identifiers.org/biocyc/META:CPD-464"/>
                  <rdf:li rdf:resource="https://identifiers.org/inchi/InChI=1S/C40H68O7P2/c1-31(2)17-11-19-33(5)21-13-23-35(7)25-15-26-37(9)29-38-39(30-46-49(44,45)47-48(41,42)43)40(38,10)28-16-27-36(8)24-14-22-34(6)20-12-18-32(3)4/h17-18,21-22,25,27,29,38-39H,11-16,19-20,23-24,26,28,30H2,1-10H3,(H,44,45)(H2,41,42,43)/p-2/b33-21+,34-22+,35-25+,36-27+,37-29+/t38-,39-,40+/m0/s1"/>
                  <rdf:li rdf:resource="https://identifiers.org/inchikey/RVCNKTPCHZNAAO-IMSLGMFESA-L"/>
                  <rdf:li rdf:resource="https://identifiers.org/metanetx.chemical/MNXM78028"/>
                </rdf:Bag>
              </bqbiol:is>
            </rdf:Description>
          </rdf:RDF>
        </annotation>
      </species>
      <species metaid="meta_M_cpd03211_c0" sboTerm="SBO:0000247" id="M_cpd03211_c0" name="15-cis-Phytoene_c0" compartment="c0" hasOnlySubstanceUnits="false" boundaryCondition="false" constant="false" fbc:charge="1" fbc:chemicalFormula="C40H64">
        <annotation>
          <rdf:RDF xmlns:rdf="http://www.w3.org/1999/02/22-rdf-syntax-ns#" xmlns:dcterms="http://purl.org/dc/terms/" xmlns:vCard="http://www.w3.org/2001/vcard-rdf/3.0#" xmlns:vCard4="http://www.w3.org/2006/vcard/ns#" xmlns:bqbiol="http://biomodels.net/biology-qualifiers/" xmlns:bqmodel="http://biomodels.net/model-qualifiers/">
            <rdf:Description rdf:about="#meta_M_cpd03211_c0">
              <bqbiol:is>
                <rdf:Bag>
                  <rdf:li rdf:resource="https://identifiers.org/seed.compound/cpd03211"/>
                  <rdf:li rdf:resource="https://identifiers.org/kegg.compound/C05421"/>
                  <rdf:li rdf:resource="https://identifiers.org/biocyc/META:CPD-12321"/>
                  <rdf:li rdf:resource="https://identifiers.org/inchi/InChI=1S/C40H64/c1-33(2)19-13-23-37(7)27-17-31-39(9)29-15-25-35(5)21-11-12-22-36(6)26-16-30-40(10)32-18-28-38(8)24-14-20-34(3)4/h11-12,19-22,27-30H,13-18,23-26,31-32H2,1-10H3/b12-11-,35-21+,36-22+,37-27+,38-28+,39-29+,40-30+"/>
                  <rdf:li rdf:resource="https://identifiers.org/inchikey/YVLPJIGOMTXXLP-BHLJUDRVSA-N"/>
                  <rdf:li rdf:resource="https://identifiers.org/metanetx.chemical/MNXM557"/>
                </rdf:Bag>
              </bqbiol:is>
            </rdf:Description>
          </rdf:RDF>
        </annotation>
      </species>
      <species metaid="meta_M_cpd08791_c0" sboTerm="SBO:0000247" id="M_cpd08791_c0" name="YC-17_c0" compartment="c0" hasOnlySubstanceUnits="false" boundaryCondition="false" constant="false" fbc:charge="1" fbc:chemicalFormula="C25H44NO6">
        <annotation>
          <rdf:RDF xmlns:rdf="http://www.w3.org/1999/02/22-rdf-syntax-ns#" xmlns:dcterms="http://purl.org/dc/terms/" xmlns:vCard="http://www.w3.org/2001/vcard-rdf/3.0#" xmlns:vCard4="http://www.w3.org/2006/vcard/ns#" xmlns:bqbiol="http://biomodels.net/biology-qualifiers/" xmlns:bqmodel="http://biomodels.net/model-qualifiers/">
            <rdf:Description rdf:about="#meta_M_cpd08791_c0">
              <bqbiol:is>
                <rdf:Bag>
                  <rdf:li rdf:resource="https://identifiers.org/seed.compound/cpd08791"/>
                  <rdf:li rdf:resource="https://identifiers.org/kegg.compound/C11994"/>
                  <rdf:li rdf:resource="https://identifiers.org/biocyc/META:CPD-13830"/>
                  <rdf:li rdf:resource="https://identifiers.org/inchi/InChI=1S/C25H43NO6/c1-9-21-14(2)10-11-20(27)15(3)12-16(4)23(18(6)24(29)31-21)32-25-22(28)19(26(7)8)13-17(5)30-25/h10-11,14-19,21-23,25,28H,9,12-13H2,1-8H3/p+1/b11-10+/t14-,15-,16+,17-,18-,19+,21-,22-,23+,25+/m1/s1"/>
                  <rdf:li rdf:resource="https://identifiers.org/inchikey/DZGHWPQKGWXOHD-NHLONWFASA-O"/>
                  <rdf:li rdf:resource="https://identifiers.org/metanetx.chemical/MNXM2589"/>
                </rdf:Bag>
              </bqbiol:is>
            </rdf:Description>
          </rdf:RDF>
        </annotation>
      </species>
      <species metaid="meta_M_cpd08793_c0" sboTerm="SBO:0000247" id="M_cpd08793_c0" name="Methymycin_c0" compartment="c0" hasOnlySubstanceUnits="false" boundaryCondition="false" constant="false" fbc:charge="1" fbc:chemicalFormula="C25H44NO7">
        <annotation>
          <rdf:RDF xmlns:rdf="http://www.w3.org/1999/02/22-rdf-syntax-ns#" xmlns:dcterms="http://purl.org/dc/terms/" xmlns:vCard="http://www.w3.org/2001/vcard-rdf/3.0#" xmlns:vCard4="http://www.w3.org/2006/vcard/ns#" xmlns:bqbiol="http://biomodels.net/biology-qualifiers/" xmlns:bqmodel="http://biomodels.net/model-qualifiers/">
            <rdf:Description rdf:about="#meta_M_cpd08793_c0">
              <bqbiol:is>
                <rdf:Bag>
                  <rdf:li rdf:resource="https://identifiers.org/seed.compound/cpd08793"/>
                  <rdf:li rdf:resource="https://identifiers.org/kegg.compound/C11996"/>
                  <rdf:li rdf:resource="https://identifiers.org/biocyc/META:CPD-13832"/>
                  <rdf:li rdf:resource="https://identifiers.org/inchi/InChI=1S/C25H43NO7/c1-9-20-25(6,30)11-10-19(27)14(2)12-15(3)22(17(5)23(29)32-20)33-24-21(28)18(26(7)8)13-16(4)31-24/h10-11,14-18,20-22,24,28,30H,9,12-13H2,1-8H3/p+1/b11-10+/t14-,15+,16-,17-,18+,20-,21-,22+,24+,25+/m1/s1"/>
                  <rdf:li rdf:resource="https://identifiers.org/inchikey/HUKYPYXOBINMND-HYUJHOPRSA-O"/>
                  <rdf:li rdf:resource="https://identifiers.org/metanetx.chemical/MNXM8877"/>
                </rdf:Bag>
              </bqbiol:is>
            </rdf:Description>
          </rdf:RDF>
        </annotation>
      </species>
      <species metaid="meta_M_cpd15690_c0" sboTerm="SBO:0000247" id="M_cpd15690_c0" name="Dianteisoheptadecanoylphosphatidylserine_c0" compartment="c0" hasOnlySubstanceUnits="false" boundaryCondition="false" constant="false" fbc:charge="1" fbc:chemicalFormula="C40H76NO10P">
        <annotation>
          <rdf:RDF xmlns:rdf="http://www.w3.org/1999/02/22-rdf-syntax-ns#" xmlns:dcterms="http://purl.org/dc/terms/" xmlns:vCard="http://www.w3.org/2001/vcard-rdf/3.0#" xmlns:vCard4="http://www.w3.org/2006/vcard/ns#" xmlns:bqbiol="http://biomodels.net/biology-qualifiers/" xmlns:bqmodel="http://biomodels.net/model-qualifiers/">
            <rdf:Description rdf:about="#meta_M_cpd15690_c0">
              <bqbiol:is>
                <rdf:Bag>
                  <rdf:li rdf:resource="https://identifiers.org/seed.compound/cpd15690"/>
                  <rdf:li rdf:resource="https://identifiers.org/metanetx.chemical/MNXM11359"/>
                </rdf:Bag>
              </bqbiol:is>
            </rdf:Description>
          </rdf:RDF>
        </annotation>
      </species>
      <species metaid="meta_M_cpd15696_c0" sboTerm="SBO:0000247" id="M_cpd15696_c0" name="Dianteisoheptadecanoylphosphatidylethanolamine_c0" compartment="c0" hasOnlySubstanceUnits="false" boundaryCondition="false" constant="false" fbc:charge="1" fbc:chemicalFormula="C39H78NO8P">
        <annotation>
          <rdf:RDF xmlns:rdf="http://www.w3.org/1999/02/22-rdf-syntax-ns#" xmlns:dcterms="http://purl.org/dc/terms/" xmlns:vCard="http://www.w3.org/2001/vcard-rdf/3.0#" xmlns:vCard4="http://www.w3.org/2006/vcard/ns#" xmlns:bqbiol="http://biomodels.net/biology-qualifiers/" xmlns:bqmodel="http://biomodels.net/model-qualifiers/">
            <rdf:Description rdf:about="#meta_M_cpd15696_c0">
              <bqbiol:is>
                <rdf:Bag>
                  <rdf:li rdf:resource="https://identifiers.org/seed.compound/cpd15696"/>
                  <rdf:li rdf:resource="https://identifiers.org/metanetx.chemical/MNXM7294"/>
                </rdf:Bag>
              </bqbiol:is>
            </rdf:Description>
          </rdf:RDF>
        </annotation>
      </species>
      <species metaid="meta_M_cpd14617_c0" sboTerm="SBO:0000247" id="M_cpd14617_c0" name="3,4-Dihydroanhydrorhodovibrin_c0" compartment="c0" hasOnlySubstanceUnits="false" boundaryCondition="false" constant="false" fbc:charge="1" fbc:chemicalFormula="C41H60O">
        <annotation>
          <rdf:RDF xmlns:rdf="http://www.w3.org/1999/02/22-rdf-syntax-ns#" xmlns:dcterms="http://purl.org/dc/terms/" xmlns:vCard="http://www.w3.org/2001/vcard-rdf/3.0#" xmlns:vCard4="http://www.w3.org/2006/vcard/ns#" xmlns:bqbiol="http://biomodels.net/biology-qualifiers/" xmlns:bqmodel="http://biomodels.net/model-qualifiers/">
            <rdf:Description rdf:about="#meta_M_cpd14617_c0">
              <bqbiol:is>
                <rdf:Bag>
                  <rdf:li rdf:resource="https://identifiers.org/seed.compound/cpd14617"/>
                  <rdf:li rdf:resource="https://identifiers.org/kegg.compound/C15886"/>
                  <rdf:li rdf:resource="https://identifiers.org/inchi/InChI=1S/C41H60O/c1-34(2)20-14-23-37(5)26-17-29-38(6)27-15-24-35(3)21-12-13-22-36(4)25-16-28-39(7)30-18-31-40(8)32-19-33-41(9,10)42-11/h12-13,15-18,20-22,24-31H,14,19,23,32-33H2,1-11H3/b13-12+,24-15+,25-16+,29-17+,30-18+,35-21+,36-22+,37-26+,38-27+,39-28+,40-31+"/>
                  <rdf:li rdf:resource="https://identifiers.org/inchikey/DNWNJIQHOASZFU-VDCOAXMOSA-N"/>
                  <rdf:li rdf:resource="https://identifiers.org/metanetx.chemical/MNXM6771"/>
                </rdf:Bag>
              </bqbiol:is>
            </rdf:Description>
          </rdf:RDF>
        </annotation>
      </species>
      <species metaid="meta_M_cpd14986_c0" sboTerm="SBO:0000247" id="M_cpd14986_c0" name="Rhodopinal_c0" compartment="c0" hasOnlySubstanceUnits="false" boundaryCondition="false" constant="false" fbc:charge="1" fbc:chemicalFormula="C40H56O2">
        <annotation>
          <rdf:RDF xmlns:rdf="http://www.w3.org/1999/02/22-rdf-syntax-ns#" xmlns:dcterms="http://purl.org/dc/terms/" xmlns:vCard="http://www.w3.org/2001/vcard-rdf/3.0#" xmlns:vCard4="http://www.w3.org/2006/vcard/ns#" xmlns:bqbiol="http://biomodels.net/biology-qualifiers/" xmlns:bqmodel="http://biomodels.net/model-qualifiers/">
            <rdf:Description rdf:about="#meta_M_cpd14986_c0">
              <bqbiol:is>
                <rdf:Bag>
                  <rdf:li rdf:resource="https://identifiers.org/seed.compound/cpd14986"/>
                  <rdf:li rdf:resource="https://identifiers.org/kegg.compound/C16270"/>
                  <rdf:li rdf:resource="https://identifiers.org/inchi/InChI=1S/C40H56O2/c1-33(2)18-12-20-35(4)22-14-24-36(5)23-13-21-34(3)19-10-11-29-39(32-41)30-16-27-37(6)25-15-26-38(7)28-17-31-40(8,9)42/h10-11,13-16,18-19,21-27,29-30,32,42H,12,17,20,28,31H2,1-9H3/b11-10+,21-13+,24-14+,25-15+,30-16+,34-19+,35-22+,36-23+,37-27+,38-26+,39-29+"/>
                  <rdf:li rdf:resource="https://identifiers.org/inchikey/GOJQFVQXKNNAAY-XQHLYSSHSA-N"/>
                  <rdf:li rdf:resource="https://identifiers.org/metanetx.chemical/MNXM7744"/>
                </rdf:Bag>
              </bqbiol:is>
            </rdf:Description>
          </rdf:RDF>
        </annotation>
      </species>
      <species metaid="meta_M_cpd14987_c0" sboTerm="SBO:0000247" id="M_cpd14987_c0" name="Rhodopinal glucoside_c0" compartment="c0" hasOnlySubstanceUnits="false" boundaryCondition="false" constant="false" fbc:charge="1" fbc:chemicalFormula="C46H66O7">
        <annotation>
          <rdf:RDF xmlns:rdf="http://www.w3.org/1999/02/22-rdf-syntax-ns#" xmlns:dcterms="http://purl.org/dc/terms/" xmlns:vCard="http://www.w3.org/2001/vcard-rdf/3.0#" xmlns:vCard4="http://www.w3.org/2006/vcard/ns#" xmlns:bqbiol="http://biomodels.net/biology-qualifiers/" xmlns:bqmodel="http://biomodels.net/model-qualifiers/">
            <rdf:Description rdf:about="#meta_M_cpd14987_c0">
              <bqbiol:is>
                <rdf:Bag>
                  <rdf:li rdf:resource="https://identifiers.org/seed.compound/cpd14987"/>
                  <rdf:li rdf:resource="https://identifiers.org/kegg.compound/C16271"/>
                  <rdf:li rdf:resource="https://identifiers.org/inchi/InChI=1S/C46H66O7/c1-34(2)18-12-20-36(4)22-14-24-37(5)23-13-21-35(3)19-10-11-29-40(32-47)30-16-27-38(6)25-15-26-39(7)28-17-31-46(8,9)53-45-44(51)43(50)42(49)41(33-48)52-45/h10-11,13-16,18-19,21-27,29-30,32,41-45,48-51H,12,17,20,28,31,33H2,1-9H3/b11-10+,21-13+,24-14+,25-15+,30-16+,35-19+,36-22+,37-23+,38-27+,39-26+,40-29+/t41-,42-,43+,44-,45+/m1/s1"/>
                  <rdf:li rdf:resource="https://identifiers.org/inchikey/KMCAYUSNEOYNIP-GFHGTIOLSA-N"/>
                  <rdf:li rdf:resource="https://identifiers.org/metanetx.chemical/MNXM12889"/>
                </rdf:Bag>
              </bqbiol:is>
            </rdf:Description>
          </rdf:RDF>
        </annotation>
      </species>
      <species metaid="meta_M_cpd00279_c0" sboTerm="SBO:0000247" id="M_cpd00279_c0" name="Acetoacetyl-CoA_c0" compartment="c0" hasOnlySubstanceUnits="false" boundaryCondition="false" constant="false" fbc:charge="1" fbc:chemicalFormula="C25H36N7O18P3S">
        <annotation>
          <rdf:RDF xmlns:rdf="http://www.w3.org/1999/02/22-rdf-syntax-ns#" xmlns:dcterms="http://purl.org/dc/terms/" xmlns:vCard="http://www.w3.org/2001/vcard-rdf/3.0#" xmlns:vCard4="http://www.w3.org/2006/vcard/ns#" xmlns:bqbiol="http://biomodels.net/biology-qualifiers/" xmlns:bqmodel="http://biomodels.net/model-qualifiers/">
            <rdf:Description rdf:about="#meta_M_cpd00279_c0">
              <bqbiol:is>
                <rdf:Bag>
                  <rdf:li rdf:resource="https://identifiers.org/seed.compound/cpd00279"/>
                  <rdf:li rdf:resource="https://identifiers.org/bigg.metabolite/aacoa"/>
                  <rdf:li rdf:resource="https://identifiers.org/kegg.compound/C00332"/>
                  <rdf:li rdf:resource="https://identifiers.org/biocyc/META:ACETOACETYL-COA"/>
                  <rdf:li rdf:resource="https://identifiers.org/inchi/InChI=1S/C25H40N7O18P3S/c1-13(33)8-16(35)54-7-6-27-15(34)4-5-28-23(38)20(37)25(2,3)10-47-53(44,45)50-52(42,43)46-9-14-19(49-51(39,40)41)18(36)24(48-14)32-12-31-17-21(26)29-11-30-22(17)32/h11-12,14,18-20,24,36-37H,4-10H2,1-3H3,(H,27,34)(H,28,38)(H,42,43)(H,44,45)(H2,26,29,30)(H2,39,40,41)/p-4/t14-,18-,19-,20+,24-/m1/s1"/>
                  <rdf:li rdf:resource="https://identifiers.org/inchikey/OJFDKHTZOUZBOS-CITAKDKDSA-J"/>
                  <rdf:li rdf:resource="https://identifiers.org/metanetx.chemical/MNXM133"/>
                </rdf:Bag>
              </bqbiol:is>
            </rdf:Description>
          </rdf:RDF>
        </annotation>
      </species>
      <species metaid="meta_M_cpd02277_c0" sboTerm="SBO:0000247" id="M_cpd02277_c0" name="N-Methyl-2-oxoglutaramate_c0" compartment="c0" hasOnlySubstanceUnits="false" boundaryCondition="false" constant="false" fbc:charge="1" fbc:chemicalFormula="C6H8NO4">
        <annotation>
          <rdf:RDF xmlns:rdf="http://www.w3.org/1999/02/22-rdf-syntax-ns#" xmlns:dcterms="http://purl.org/dc/terms/" xmlns:vCard="http://www.w3.org/2001/vcard-rdf/3.0#" xmlns:vCard4="http://www.w3.org/2006/vcard/ns#" xmlns:bqbiol="http://biomodels.net/biology-qualifiers/" xmlns:bqmodel="http://biomodels.net/model-qualifiers/">
            <rdf:Description rdf:about="#meta_M_cpd02277_c0">
              <bqbiol:is>
                <rdf:Bag>
                  <rdf:li rdf:resource="https://identifiers.org/seed.compound/cpd02277"/>
                  <rdf:li rdf:resource="https://identifiers.org/kegg.compound/C03623"/>
                  <rdf:li rdf:resource="https://identifiers.org/biocyc/META:CPD-579"/>
                  <rdf:li rdf:resource="https://identifiers.org/inchi/InChI=1S/C6H9NO4/c1-7-5(9)3-2-4(8)6(10)11/h2-3H2,1H3,(H,7,9)(H,10,11)/p-1"/>
                  <rdf:li rdf:resource="https://identifiers.org/inchikey/MOIJYNHJLPUMNX-UHFFFAOYSA-M"/>
                  <rdf:li rdf:resource="https://identifiers.org/metanetx.chemical/MNXM4061"/>
                </rdf:Bag>
              </bqbiol:is>
            </rdf:Description>
          </rdf:RDF>
        </annotation>
      </species>
      <species metaid="meta_M_cpd00024_c0" sboTerm="SBO:0000247" id="M_cpd00024_c0" name="2-Oxoglutarate_c0" compartment="c0" hasOnlySubstanceUnits="false" boundaryCondition="false" constant="false" fbc:charge="1" fbc:chemicalFormula="C5H4O5">
        <annotation>
          <rdf:RDF xmlns:rdf="http://www.w3.org/1999/02/22-rdf-syntax-ns#" xmlns:dcterms="http://purl.org/dc/terms/" xmlns:vCard="http://www.w3.org/2001/vcard-rdf/3.0#" xmlns:vCard4="http://www.w3.org/2006/vcard/ns#" xmlns:bqbiol="http://biomodels.net/biology-qualifiers/" xmlns:bqmodel="http://biomodels.net/model-qualifiers/">
            <rdf:Description rdf:about="#meta_M_cpd00024_c0">
              <bqbiol:is>
                <rdf:Bag>
                  <rdf:li rdf:resource="https://identifiers.org/seed.compound/cpd00024"/>
                  <rdf:li rdf:resource="https://identifiers.org/bigg.metabolite/akg"/>
                  <rdf:li rdf:resource="https://identifiers.org/kegg.compound/C00026"/>
                  <rdf:li rdf:resource="https://identifiers.org/biocyc/META:2-KETOGLUTARATE"/>
                  <rdf:li rdf:resource="https://identifiers.org/inchi/InChI=1S/C5H6O5/c6-3(5(9)10)1-2-4(7)8/h1-2H2,(H,7,8)(H,9,10)/p-2"/>
                  <rdf:li rdf:resource="https://identifiers.org/inchikey/KPGXRSRHYNQIFN-UHFFFAOYSA-L"/>
                  <rdf:li rdf:resource="https://identifiers.org/metanetx.chemical/MNXM20"/>
                </rdf:Bag>
              </bqbiol:is>
            </rdf:Description>
          </rdf:RDF>
        </annotation>
      </species>
      <species metaid="meta_M_cpd00187_c0" sboTerm="SBO:0000247" id="M_cpd00187_c0" name="Methanamine_c0" compartment="c0" hasOnlySubstanceUnits="false" boundaryCondition="false" constant="false" fbc:charge="1" fbc:chemicalFormula="CH6N">
        <annotation>
          <rdf:RDF xmlns:rdf="http://www.w3.org/1999/02/22-rdf-syntax-ns#" xmlns:dcterms="http://purl.org/dc/terms/" xmlns:vCard="http://www.w3.org/2001/vcard-rdf/3.0#" xmlns:vCard4="http://www.w3.org/2006/vcard/ns#" xmlns:bqbiol="http://biomodels.net/biology-qualifiers/" xmlns:bqmodel="http://biomodels.net/model-qualifiers/">
            <rdf:Description rdf:about="#meta_M_cpd00187_c0">
              <bqbiol:is>
                <rdf:Bag>
                  <rdf:li rdf:resource="https://identifiers.org/seed.compound/cpd00187"/>
                  <rdf:li rdf:resource="https://identifiers.org/bigg.metabolite/mma"/>
                  <rdf:li rdf:resource="https://identifiers.org/hmdb/HMDB00164"/>
                  <rdf:li rdf:resource="https://identifiers.org/kegg.compound/C00218"/>
                  <rdf:li rdf:resource="https://identifiers.org/biocyc/META:METHYLAMINE"/>
                  <rdf:li rdf:resource="https://identifiers.org/inchi/InChI=1S/CH5N/c1-2/h2H2,1H3/p+1"/>
                  <rdf:li rdf:resource="https://identifiers.org/inchikey/BAVYZALUXZFZLV-UHFFFAOYSA-O"/>
                  <rdf:li rdf:resource="https://identifiers.org/metanetx.chemical/MNXM255"/>
                </rdf:Bag>
              </bqbiol:is>
            </rdf:Description>
          </rdf:RDF>
        </annotation>
      </species>
      <species metaid="meta_M_cpd15584_c0" sboTerm="SBO:0000247" id="M_cpd15584_c0" name="alpha-Methyl-D-glucoside_c0" compartment="c0" hasOnlySubstanceUnits="false" boundaryCondition="false" constant="false" fbc:charge="1" fbc:chemicalFormula="C7H14O6">
        <annotation>
          <rdf:RDF xmlns:rdf="http://www.w3.org/1999/02/22-rdf-syntax-ns#" xmlns:dcterms="http://purl.org/dc/terms/" xmlns:vCard="http://www.w3.org/2001/vcard-rdf/3.0#" xmlns:vCard4="http://www.w3.org/2006/vcard/ns#" xmlns:bqbiol="http://biomodels.net/biology-qualifiers/" xmlns:bqmodel="http://biomodels.net/model-qualifiers/">
            <rdf:Description rdf:about="#meta_M_cpd15584_c0">
              <bqbiol:is>
                <rdf:Bag>
                  <rdf:li rdf:resource="https://identifiers.org/seed.compound/cpd15584"/>
                  <rdf:li rdf:resource="https://identifiers.org/biocyc/META:CPD-3582"/>
                  <rdf:li rdf:resource="https://identifiers.org/inchi/InChI=1S/C7H14O6/c1-12-7-6(11)5(10)4(9)3(2-8)13-7/h3-11H,2H2,1H3/t3-,4-,5+,6-,7+/m1/s1"/>
                  <rdf:li rdf:resource="https://identifiers.org/inchikey/HOVAGTYPODGVJG-ZFYZTMLRSA-N"/>
                  <rdf:li rdf:resource="https://identifiers.org/metanetx.chemical/MNXM724960"/>
                  <rdf:li rdf:resource="https://identifiers.org/metanetx.chemical/MNXM61741"/>
                </rdf:Bag>
              </bqbiol:is>
            </rdf:Description>
          </rdf:RDF>
        </annotation>
      </species>
      <species metaid="meta_M_cpd00027_c0" sboTerm="SBO:0000247" id="M_cpd00027_c0" name="D-Glucose_c0" compartment="c0" hasOnlySubstanceUnits="false" boundaryCondition="false" constant="false" fbc:charge="1" fbc:chemicalFormula="C6H12O6">
        <annotation>
          <rdf:RDF xmlns:rdf="http://www.w3.org/1999/02/22-rdf-syntax-ns#" xmlns:dcterms="http://purl.org/dc/terms/" xmlns:vCard="http://www.w3.org/2001/vcard-rdf/3.0#" xmlns:vCard4="http://www.w3.org/2006/vcard/ns#" xmlns:bqbiol="http://biomodels.net/biology-qualifiers/" xmlns:bqmodel="http://biomodels.net/model-qualifiers/">
            <rdf:Description rdf:about="#meta_M_cpd00027_c0">
              <bqbiol:is>
                <rdf:Bag>
                  <rdf:li rdf:resource="https://identifiers.org/seed.compound/cpd00027"/>
                  <rdf:li rdf:resource="https://identifiers.org/bigg.metabolite/glc__D"/>
                  <rdf:li rdf:resource="https://identifiers.org/inchi/InChI=1S/C6H12O6/c7-1-2-3(8)4(9)5(10)6(11)12-2/h2-11H,1H2/t2-,3-,4+,5-,6?/m1/s1"/>
                  <rdf:li rdf:resource="https://identifiers.org/inchikey/WQZGKKKJIJFFOK-GASJEMHNSA-N"/>
                  <rdf:li rdf:resource="https://identifiers.org/kegg.compound/C00293"/>
                  <rdf:li rdf:resource="https://identifiers.org/kegg.compound/C00031"/>
                  <rdf:li rdf:resource="https://identifiers.org/metanetx.chemical/MNXM55158"/>
                  <rdf:li rdf:resource="https://identifiers.org/metanetx.chemical/MNXM41"/>
                  <rdf:li rdf:resource="https://identifiers.org/biocyc/META:Glucopyranose"/>
                </rdf:Bag>
              </bqbiol:is>
            </rdf:Description>
          </rdf:RDF>
        </annotation>
      </species>
      <species metaid="meta_M_cpd00116_c0" sboTerm="SBO:0000247" id="M_cpd00116_c0" name="Methanol_c0" compartment="c0" hasOnlySubstanceUnits="false" boundaryCondition="false" constant="false" fbc:charge="1" fbc:chemicalFormula="CH4O">
        <annotation>
          <rdf:RDF xmlns:rdf="http://www.w3.org/1999/02/22-rdf-syntax-ns#" xmlns:dcterms="http://purl.org/dc/terms/" xmlns:vCard="http://www.w3.org/2001/vcard-rdf/3.0#" xmlns:vCard4="http://www.w3.org/2006/vcard/ns#" xmlns:bqbiol="http://biomodels.net/biology-qualifiers/" xmlns:bqmodel="http://biomodels.net/model-qualifiers/">
            <rdf:Description rdf:about="#meta_M_cpd00116_c0">
              <bqbiol:is>
                <rdf:Bag>
                  <rdf:li rdf:resource="https://identifiers.org/seed.compound/cpd00116"/>
                  <rdf:li rdf:resource="https://identifiers.org/bigg.metabolite/meoh"/>
                  <rdf:li rdf:resource="https://identifiers.org/hmdb/HMDB01875"/>
                  <rdf:li rdf:resource="https://identifiers.org/kegg.compound/C00132"/>
                  <rdf:li rdf:resource="https://identifiers.org/biocyc/META:METOH"/>
                  <rdf:li rdf:resource="https://identifiers.org/inchi/InChI=1S/CH4O/c1-2/h2H,1H3"/>
                  <rdf:li rdf:resource="https://identifiers.org/inchikey/OKKJLVBELUTLKV-UHFFFAOYSA-N"/>
                  <rdf:li rdf:resource="https://identifiers.org/metanetx.chemical/MNXM157"/>
                </rdf:Bag>
              </bqbiol:is>
            </rdf:Description>
          </rdf:RDF>
        </annotation>
      </species>
      <species metaid="meta_M_cpd15329_c0" sboTerm="SBO:0000247" id="M_cpd15329_c0" name="1-octadecanoyl-sn-glycerol 3-phosphate_c0" compartment="c0" hasOnlySubstanceUnits="false" boundaryCondition="false" constant="false" fbc:charge="1" fbc:chemicalFormula="C21H41O7P">
        <annotation>
          <rdf:RDF xmlns:rdf="http://www.w3.org/1999/02/22-rdf-syntax-ns#" xmlns:dcterms="http://purl.org/dc/terms/" xmlns:vCard="http://www.w3.org/2001/vcard-rdf/3.0#" xmlns:vCard4="http://www.w3.org/2006/vcard/ns#" xmlns:bqbiol="http://biomodels.net/biology-qualifiers/" xmlns:bqmodel="http://biomodels.net/model-qualifiers/">
            <rdf:Description rdf:about="#meta_M_cpd15329_c0">
              <bqbiol:is>
                <rdf:Bag>
                  <rdf:li rdf:resource="https://identifiers.org/seed.compound/cpd15329"/>
                  <rdf:li rdf:resource="https://identifiers.org/bigg.metabolite/1odecg3p"/>
                  <rdf:li rdf:resource="https://identifiers.org/biocyc/META:CPD0-2113"/>
                  <rdf:li rdf:resource="https://identifiers.org/inchi/InChI=1S/C21H43O7P/c1-2-3-4-5-6-7-8-9-10-11-12-13-14-15-16-17-21(23)27-18-20(22)19-28-29(24,25)26/h20,22H,2-19H2,1H3,(H2,24,25,26)/p-2/t20-/m1/s1"/>
                  <rdf:li rdf:resource="https://identifiers.org/inchikey/LAYXSTYJRSVXIH-HXUWFJFHSA-L"/>
                  <rdf:li rdf:resource="https://identifiers.org/metanetx.chemical/MNXM32950"/>
                </rdf:Bag>
              </bqbiol:is>
            </rdf:Description>
          </rdf:RDF>
        </annotation>
      </species>
      <species metaid="meta_M_cpd01080_c0" sboTerm="SBO:0000247" id="M_cpd01080_c0" name="ocdca_c0" compartment="c0" hasOnlySubstanceUnits="false" boundaryCondition="false" constant="false" fbc:charge="1" fbc:chemicalFormula="C18H35O2">
        <annotation>
          <rdf:RDF xmlns:rdf="http://www.w3.org/1999/02/22-rdf-syntax-ns#" xmlns:dcterms="http://purl.org/dc/terms/" xmlns:vCard="http://www.w3.org/2001/vcard-rdf/3.0#" xmlns:vCard4="http://www.w3.org/2006/vcard/ns#" xmlns:bqbiol="http://biomodels.net/biology-qualifiers/" xmlns:bqmodel="http://biomodels.net/model-qualifiers/">
            <rdf:Description rdf:about="#meta_M_cpd01080_c0">
              <bqbiol:is>
                <rdf:Bag>
                  <rdf:li rdf:resource="https://identifiers.org/seed.compound/cpd01080"/>
                  <rdf:li rdf:resource="https://identifiers.org/bigg.metabolite/ocdca"/>
                  <rdf:li rdf:resource="https://identifiers.org/kegg.compound/C01530"/>
                  <rdf:li rdf:resource="https://identifiers.org/biocyc/META:STEARIC_ACID"/>
                  <rdf:li rdf:resource="https://identifiers.org/inchi/InChI=1S/C18H36O2/c1-2-3-4-5-6-7-8-9-10-11-12-13-14-15-16-17-18(19)20/h2-17H2,1H3,(H,19,20)/p-1"/>
                  <rdf:li rdf:resource="https://identifiers.org/inchikey/QIQXTHQIDYTFRH-UHFFFAOYSA-M"/>
                  <rdf:li rdf:resource="https://identifiers.org/metanetx.chemical/MNXM236"/>
                </rdf:Bag>
              </bqbiol:is>
            </rdf:Description>
          </rdf:RDF>
        </annotation>
      </species>
      <species metaid="meta_M_cpd11499_c0" sboTerm="SBO:0000247" id="M_cpd11499_c0" name="4-methyl-hexanoyl-ACP_c0" compartment="c0" hasOnlySubstanceUnits="false" boundaryCondition="false" constant="false" fbc:charge="1" fbc:chemicalFormula="C18H33N2O8PRS">
        <annotation>
          <rdf:RDF xmlns:rdf="http://www.w3.org/1999/02/22-rdf-syntax-ns#" xmlns:dcterms="http://purl.org/dc/terms/" xmlns:vCard="http://www.w3.org/2001/vcard-rdf/3.0#" xmlns:vCard4="http://www.w3.org/2006/vcard/ns#" xmlns:bqbiol="http://biomodels.net/biology-qualifiers/" xmlns:bqmodel="http://biomodels.net/model-qualifiers/">
            <rdf:Description rdf:about="#meta_M_cpd11499_c0">
              <bqbiol:is>
                <rdf:Bag>
                  <rdf:li rdf:resource="https://identifiers.org/seed.compound/cpd11499"/>
                  <rdf:li rdf:resource="https://identifiers.org/metanetx.chemical/MNXM8147"/>
                </rdf:Bag>
              </bqbiol:is>
            </rdf:Description>
          </rdf:RDF>
        </annotation>
      </species>
      <species metaid="meta_M_cpd11492_c0" sboTerm="SBO:0000247" id="M_cpd11492_c0" name="Malonyl-acyl-carrierprotein-_c0" compartment="c0" hasOnlySubstanceUnits="false" boundaryCondition="false" constant="false" fbc:charge="1" fbc:chemicalFormula="C14H24N2O10PRS">
        <annotation>
          <rdf:RDF xmlns:rdf="http://www.w3.org/1999/02/22-rdf-syntax-ns#" xmlns:dcterms="http://purl.org/dc/terms/" xmlns:vCard="http://www.w3.org/2001/vcard-rdf/3.0#" xmlns:vCard4="http://www.w3.org/2006/vcard/ns#" xmlns:bqbiol="http://biomodels.net/biology-qualifiers/" xmlns:bqmodel="http://biomodels.net/model-qualifiers/">
            <rdf:Description rdf:about="#meta_M_cpd11492_c0">
              <bqbiol:is>
                <rdf:Bag>
                  <rdf:li rdf:resource="https://identifiers.org/seed.compound/cpd11492"/>
                  <rdf:li rdf:resource="https://identifiers.org/bigg.metabolite/malACP"/>
                  <rdf:li rdf:resource="https://identifiers.org/kegg.compound/C01209"/>
                  <rdf:li rdf:resource="https://identifiers.org/biocyc/META:MALONYL-ACP"/>
                  <rdf:li rdf:resource="https://identifiers.org/biocyc/META:malonyl-PigH"/>
                  <rdf:li rdf:resource="https://identifiers.org/metanetx.chemical/MNXM147990"/>
                  <rdf:li rdf:resource="https://identifiers.org/metanetx.chemical/MNXM184"/>
                </rdf:Bag>
              </bqbiol:is>
            </rdf:Description>
          </rdf:RDF>
        </annotation>
      </species>
      <species metaid="meta_M_cpd11500_c0" sboTerm="SBO:0000247" id="M_cpd11500_c0" name="6-methyl-3-oxo-octanoyl-ACP_c0" compartment="c0" hasOnlySubstanceUnits="false" boundaryCondition="false" constant="false" fbc:charge="1" fbc:chemicalFormula="C20H35N2O9PRS">
        <annotation>
          <rdf:RDF xmlns:rdf="http://www.w3.org/1999/02/22-rdf-syntax-ns#" xmlns:dcterms="http://purl.org/dc/terms/" xmlns:vCard="http://www.w3.org/2001/vcard-rdf/3.0#" xmlns:vCard4="http://www.w3.org/2006/vcard/ns#" xmlns:bqbiol="http://biomodels.net/biology-qualifiers/" xmlns:bqmodel="http://biomodels.net/model-qualifiers/">
            <rdf:Description rdf:about="#meta_M_cpd11500_c0">
              <bqbiol:is>
                <rdf:Bag>
                  <rdf:li rdf:resource="https://identifiers.org/seed.compound/cpd11500"/>
                  <rdf:li rdf:resource="https://identifiers.org/metanetx.chemical/MNXM10370"/>
                </rdf:Bag>
              </bqbiol:is>
            </rdf:Description>
          </rdf:RDF>
        </annotation>
      </species>
      <species metaid="meta_M_cpd11632_c0" sboTerm="SBO:0000247" id="M_cpd11632_c0" name="hn_c0" compartment="c0" hasOnlySubstanceUnits="false" boundaryCondition="false" constant="false" fbc:charge="1" fbc:chemicalFormula="*">
        <annotation>
          <rdf:RDF xmlns:rdf="http://www.w3.org/1999/02/22-rdf-syntax-ns#" xmlns:dcterms="http://purl.org/dc/terms/" xmlns:vCard="http://www.w3.org/2001/vcard-rdf/3.0#" xmlns:vCard4="http://www.w3.org/2006/vcard/ns#" xmlns:bqbiol="http://biomodels.net/biology-qualifiers/" xmlns:bqmodel="http://biomodels.net/model-qualifiers/">
            <rdf:Description rdf:about="#meta_M_cpd11632_c0">
              <bqbiol:is>
                <rdf:Bag>
                  <rdf:li rdf:resource="https://identifiers.org/seed.compound/cpd11632"/>
                  <rdf:li rdf:resource="https://identifiers.org/bigg.metabolite/photon"/>
                  <rdf:li rdf:resource="https://identifiers.org/chebi/10581"/>
                  <rdf:li rdf:resource="https://identifiers.org/kegg.compound/C00205"/>
                  <rdf:li rdf:resource="https://identifiers.org/biocyc/META:Light"/>
                  <rdf:li rdf:resource="https://identifiers.org/metanetx.chemical/MNXM517"/>
                  <rdf:li rdf:resource="https://identifiers.org/metanetx.chemical/MNXM162292"/>
                </rdf:Bag>
              </bqbiol:is>
            </rdf:Description>
          </rdf:RDF>
        </annotation>
      </species>
      <species metaid="meta_M_cpd00110_c0" sboTerm="SBO:0000247" id="M_cpd00110_c0" name="Cytochrome c2+_c0" compartment="c0" hasOnlySubstanceUnits="false" boundaryCondition="false" constant="false" fbc:charge="1" fbc:chemicalFormula="C42H54FeN8O6S2">
        <annotation>
          <rdf:RDF xmlns:rdf="http://www.w3.org/1999/02/22-rdf-syntax-ns#" xmlns:dcterms="http://purl.org/dc/terms/" xmlns:vCard="http://www.w3.org/2001/vcard-rdf/3.0#" xmlns:vCard4="http://www.w3.org/2006/vcard/ns#" xmlns:bqbiol="http://biomodels.net/biology-qualifiers/" xmlns:bqmodel="http://biomodels.net/model-qualifiers/">
            <rdf:Description rdf:about="#meta_M_cpd00110_c0">
              <bqbiol:is>
                <rdf:Bag>
                  <rdf:li rdf:resource="https://identifiers.org/seed.compound/cpd00110"/>
                  <rdf:li rdf:resource="https://identifiers.org/bigg.metabolite/focytC"/>
                  <rdf:li rdf:resource="https://identifiers.org/bigg.metabolite/focytcc553"/>
                  <rdf:li rdf:resource="https://identifiers.org/bigg.metabolite/focytc"/>
                  <rdf:li rdf:resource="https://identifiers.org/kegg.compound/C00126"/>
                  <rdf:li rdf:resource="https://identifiers.org/metanetx.chemical/MNXM746"/>
                </rdf:Bag>
              </bqbiol:is>
            </rdf:Description>
          </rdf:RDF>
        </annotation>
      </species>
      <species metaid="meta_M_cpd00109_c0" sboTerm="SBO:0000247" id="M_cpd00109_c0" name="Cytochrome c3+_c0" compartment="c0" hasOnlySubstanceUnits="false" boundaryCondition="false" constant="false" fbc:charge="1" fbc:chemicalFormula="C42H54FeN8O6S2">
        <annotation>
          <rdf:RDF xmlns:rdf="http://www.w3.org/1999/02/22-rdf-syntax-ns#" xmlns:dcterms="http://purl.org/dc/terms/" xmlns:vCard="http://www.w3.org/2001/vcard-rdf/3.0#" xmlns:vCard4="http://www.w3.org/2006/vcard/ns#" xmlns:bqbiol="http://biomodels.net/biology-qualifiers/" xmlns:bqmodel="http://biomodels.net/model-qualifiers/">
            <rdf:Description rdf:about="#meta_M_cpd00109_c0">
              <bqbiol:is>
                <rdf:Bag>
                  <rdf:li rdf:resource="https://identifiers.org/seed.compound/cpd00109"/>
                  <rdf:li rdf:resource="https://identifiers.org/bigg.metabolite/ficytc"/>
                  <rdf:li rdf:resource="https://identifiers.org/bigg.metabolite/ficytcc553"/>
                  <rdf:li rdf:resource="https://identifiers.org/bigg.metabolite/ficytC"/>
                  <rdf:li rdf:resource="https://identifiers.org/kegg.compound/C00125"/>
                  <rdf:li rdf:resource="https://identifiers.org/metanetx.chemical/MNXM5749"/>
                </rdf:Bag>
              </bqbiol:is>
            </rdf:Description>
          </rdf:RDF>
        </annotation>
      </species>
      <species metaid="meta_M_cpd03422_c0" sboTerm="SBO:0000247" id="M_cpd03422_c0" name="Cobinamide_c0" compartment="c0" hasOnlySubstanceUnits="false" boundaryCondition="false" constant="false" fbc:charge="1" fbc:chemicalFormula="C48H75CoN11O8">
        <annotation>
          <rdf:RDF xmlns:rdf="http://www.w3.org/1999/02/22-rdf-syntax-ns#" xmlns:dcterms="http://purl.org/dc/terms/" xmlns:vCard="http://www.w3.org/2001/vcard-rdf/3.0#" xmlns:vCard4="http://www.w3.org/2006/vcard/ns#" xmlns:bqbiol="http://biomodels.net/biology-qualifiers/" xmlns:bqmodel="http://biomodels.net/model-qualifiers/">
            <rdf:Description rdf:about="#meta_M_cpd03422_c0">
              <bqbiol:is>
                <rdf:Bag>
                  <rdf:li rdf:resource="https://identifiers.org/seed.compound/cpd03422"/>
                  <rdf:li rdf:resource="https://identifiers.org/bigg.metabolite/cbi"/>
                  <rdf:li rdf:resource="https://identifiers.org/hmdb/HMDB06902"/>
                  <rdf:li rdf:resource="https://identifiers.org/kegg.compound/C05774"/>
                  <rdf:li rdf:resource="https://identifiers.org/biocyc/META:COBINAMIDE"/>
                  <rdf:li rdf:resource="https://identifiers.org/inchi/InChI=1S/C48H73N11O8.Co/c1-23(60)22-55-38(67)16-17-45(6)29(18-35(52)64)43-48(9)47(8,21-37(54)66)28(12-15-34(51)63)40(59-48)25(3)42-46(7,20-36(53)65)26(10-13-32(49)61)30(56-42)19-31-44(4,5)27(11-14-33(50)62)39(57-31)24(2)41(45)58-43;/h19,23,26-29,43,60H,10-18,20-22H2,1-9H3,(H14,49,50,51,52,53,54,55,56,57,58,59,61,62,63,64,65,66,67);/q;+1/p-1/t23-,26-,27-,28-,29+,43-,45-,46+,47+,48+;/m1./s1"/>
                  <rdf:li rdf:resource="https://identifiers.org/inchikey/XQRJFEVDQXEIAX-JFYQDRLCSA-M"/>
                  <rdf:li rdf:resource="https://identifiers.org/metanetx.chemical/MNXM90619"/>
                  <rdf:li rdf:resource="https://identifiers.org/metanetx.chemical/MNXM47455"/>
                  <rdf:li rdf:resource="https://identifiers.org/metanetx.chemical/MNXM1549"/>
                </rdf:Bag>
              </bqbiol:is>
            </rdf:Description>
          </rdf:RDF>
        </annotation>
      </species>
      <species metaid="meta_M_cpd00223_c0" sboTerm="SBO:0000247" id="M_cpd00223_c0" name="Glycerate_c0" compartment="c0" hasOnlySubstanceUnits="false" boundaryCondition="false" constant="false" fbc:charge="1" fbc:chemicalFormula="C3H5O4">
        <annotation>
          <rdf:RDF xmlns:rdf="http://www.w3.org/1999/02/22-rdf-syntax-ns#" xmlns:dcterms="http://purl.org/dc/terms/" xmlns:vCard="http://www.w3.org/2001/vcard-rdf/3.0#" xmlns:vCard4="http://www.w3.org/2006/vcard/ns#" xmlns:bqbiol="http://biomodels.net/biology-qualifiers/" xmlns:bqmodel="http://biomodels.net/model-qualifiers/">
            <rdf:Description rdf:about="#meta_M_cpd00223_c0">
              <bqbiol:is>
                <rdf:Bag>
                  <rdf:li rdf:resource="https://identifiers.org/seed.compound/cpd00223"/>
                  <rdf:li rdf:resource="https://identifiers.org/bigg.metabolite/glyc__R"/>
                  <rdf:li rdf:resource="https://identifiers.org/hmdb/HMDB00139"/>
                  <rdf:li rdf:resource="https://identifiers.org/kegg.compound/C00258"/>
                  <rdf:li rdf:resource="https://identifiers.org/biocyc/META:GLYCERATE"/>
                  <rdf:li rdf:resource="https://identifiers.org/inchi/InChI=1S/C3H6O4/c4-1-2(5)3(6)7/h2,4-5H,1H2,(H,6,7)/p-1/t2-/m1/s1"/>
                  <rdf:li rdf:resource="https://identifiers.org/inchikey/RBNPOMFGQQGHHO-UWTATZPHSA-M"/>
                  <rdf:li rdf:resource="https://identifiers.org/metanetx.chemical/MNXM40615"/>
                  <rdf:li rdf:resource="https://identifiers.org/metanetx.chemical/MNXM189"/>
                </rdf:Bag>
              </bqbiol:is>
            </rdf:Description>
          </rdf:RDF>
        </annotation>
      </species>
      <species metaid="meta_M_cpd00169_c0" sboTerm="SBO:0000247" id="M_cpd00169_c0" name="3-Phosphoglycerate_c0" compartment="c0" hasOnlySubstanceUnits="false" boundaryCondition="false" constant="false" fbc:charge="1" fbc:chemicalFormula="C3H4O7P">
        <annotation>
          <rdf:RDF xmlns:rdf="http://www.w3.org/1999/02/22-rdf-syntax-ns#" xmlns:dcterms="http://purl.org/dc/terms/" xmlns:vCard="http://www.w3.org/2001/vcard-rdf/3.0#" xmlns:vCard4="http://www.w3.org/2006/vcard/ns#" xmlns:bqbiol="http://biomodels.net/biology-qualifiers/" xmlns:bqmodel="http://biomodels.net/model-qualifiers/">
            <rdf:Description rdf:about="#meta_M_cpd00169_c0">
              <bqbiol:is>
                <rdf:Bag>
                  <rdf:li rdf:resource="https://identifiers.org/seed.compound/cpd00169"/>
                  <rdf:li rdf:resource="https://identifiers.org/bigg.metabolite/3pg"/>
                  <rdf:li rdf:resource="https://identifiers.org/biocyc/META:G3P"/>
                  <rdf:li rdf:resource="https://identifiers.org/inchi/InChI=1S/C3H7O7P/c4-2(3(5)6)1-10-11(7,8)9/h2,4H,1H2,(H,5,6)(H2,7,8,9)/p-3/t2-/m1/s1"/>
                  <rdf:li rdf:resource="https://identifiers.org/inchikey/OSJPPGNTCRNQQC-UWTATZPHSA-K"/>
                  <rdf:li rdf:resource="https://identifiers.org/kegg.compound/C00197"/>
                  <rdf:li rdf:resource="https://identifiers.org/metanetx.chemical/MNXM126"/>
                  <rdf:li rdf:resource="https://identifiers.org/metanetx.chemical/MNXM162261"/>
                </rdf:Bag>
              </bqbiol:is>
            </rdf:Description>
          </rdf:RDF>
        </annotation>
      </species>
      <species metaid="meta_M_cpd09823_c0" sboTerm="SBO:0000247" id="M_cpd09823_c0" name="2-Naphthoyl-CoA_c0" compartment="c0" hasOnlySubstanceUnits="false" boundaryCondition="false" constant="false" fbc:charge="1" fbc:chemicalFormula="C32H39N7O17P3S">
        <annotation>
          <rdf:RDF xmlns:rdf="http://www.w3.org/1999/02/22-rdf-syntax-ns#" xmlns:dcterms="http://purl.org/dc/terms/" xmlns:vCard="http://www.w3.org/2001/vcard-rdf/3.0#" xmlns:vCard4="http://www.w3.org/2006/vcard/ns#" xmlns:bqbiol="http://biomodels.net/biology-qualifiers/" xmlns:bqmodel="http://biomodels.net/model-qualifiers/">
            <rdf:Description rdf:about="#meta_M_cpd09823_c0">
              <bqbiol:is>
                <rdf:Bag>
                  <rdf:li rdf:resource="https://identifiers.org/seed.compound/cpd09823"/>
                  <rdf:li rdf:resource="https://identifiers.org/kegg.compound/C14120"/>
                  <rdf:li rdf:resource="https://identifiers.org/inchi/InChI=1S/C32H42N7O17P3S/c1-32(2,26(42)29(43)35-10-9-22(40)34-11-12-60-31(44)20-8-7-18-5-3-4-6-19(18)13-20)15-53-59(50,51)56-58(48,49)52-14-21-25(55-57(45,46)47)24(41)30(54-21)39-17-38-23-27(33)36-16-37-28(23)39/h3-8,13,16-17,21,24-26,30,41-42H,9-12,14-15H2,1-2H3,(H,34,40)(H,35,43)(H,48,49)(H,50,51)(H2,33,36,37)(H2,45,46,47)/p-4/t21-,24-,25-,26+,30-/m1/s1"/>
                  <rdf:li rdf:resource="https://identifiers.org/inchikey/DPWZDDZXXDPFNM-YGFBVEKBSA-J"/>
                  <rdf:li rdf:resource="https://identifiers.org/metanetx.chemical/MNXM6741"/>
                  <rdf:li rdf:resource="https://identifiers.org/biocyc/META:CPD-15896"/>
                </rdf:Bag>
              </bqbiol:is>
            </rdf:Description>
          </rdf:RDF>
        </annotation>
      </species>
      <species metaid="meta_M_cpd09804_c0" sboTerm="SBO:0000247" id="M_cpd09804_c0" name="2-Naphthoic acid_c0" compartment="c0" hasOnlySubstanceUnits="false" boundaryCondition="false" constant="false" fbc:charge="1" fbc:chemicalFormula="C11H7O2">
        <annotation>
          <rdf:RDF xmlns:rdf="http://www.w3.org/1999/02/22-rdf-syntax-ns#" xmlns:dcterms="http://purl.org/dc/terms/" xmlns:vCard="http://www.w3.org/2001/vcard-rdf/3.0#" xmlns:vCard4="http://www.w3.org/2006/vcard/ns#" xmlns:bqbiol="http://biomodels.net/biology-qualifiers/" xmlns:bqmodel="http://biomodels.net/model-qualifiers/">
            <rdf:Description rdf:about="#meta_M_cpd09804_c0">
              <bqbiol:is>
                <rdf:Bag>
                  <rdf:li rdf:resource="https://identifiers.org/seed.compound/cpd09804"/>
                  <rdf:li rdf:resource="https://identifiers.org/kegg.compound/C14101"/>
                  <rdf:li rdf:resource="https://identifiers.org/inchi/InChI=1S/C11H8O2/c12-11(13)10-6-5-8-3-1-2-4-9(8)7-10/h1-7H,(H,12,13)/p-1"/>
                  <rdf:li rdf:resource="https://identifiers.org/inchikey/UOBYKYZJUGYBDK-UHFFFAOYSA-M"/>
                  <rdf:li rdf:resource="https://identifiers.org/metanetx.chemical/MNXM4298"/>
                  <rdf:li rdf:resource="https://identifiers.org/biocyc/META:CPD-15898"/>
                </rdf:Bag>
              </bqbiol:is>
            </rdf:Description>
          </rdf:RDF>
        </annotation>
      </species>
      <species metaid="meta_M_cpd03049_c0" sboTerm="SBO:0000247" id="M_cpd03049_c0" name="2-Hydroxyethyl-ThPP_c0" compartment="c0" hasOnlySubstanceUnits="false" boundaryCondition="false" constant="false" fbc:charge="1" fbc:chemicalFormula="C14H21N4O8P2S">
        <annotation>
          <rdf:RDF xmlns:rdf="http://www.w3.org/1999/02/22-rdf-syntax-ns#" xmlns:dcterms="http://purl.org/dc/terms/" xmlns:vCard="http://www.w3.org/2001/vcard-rdf/3.0#" xmlns:vCard4="http://www.w3.org/2006/vcard/ns#" xmlns:bqbiol="http://biomodels.net/biology-qualifiers/" xmlns:bqmodel="http://biomodels.net/model-qualifiers/">
            <rdf:Description rdf:about="#meta_M_cpd03049_c0">
              <bqbiol:is>
                <rdf:Bag>
                  <rdf:li rdf:resource="https://identifiers.org/seed.compound/cpd03049"/>
                  <rdf:li rdf:resource="https://identifiers.org/bigg.metabolite/2ahethmpp"/>
                  <rdf:li rdf:resource="https://identifiers.org/kegg.compound/C05125"/>
                  <rdf:li rdf:resource="https://identifiers.org/biocyc/META:2-ALPHA-HYDROXYETHYL-THPP"/>
                  <rdf:li rdf:resource="https://identifiers.org/inchi/InChI=1S/C14H22N4O8P2S/c1-8-12(4-5-25-28(23,24)26-27(20,21)22)29-14(9(2)19)18(8)7-11-6-16-10(3)17-13(11)15/h6,9,19H,4-5,7H2,1-3H3,(H4-,15,16,17,20,21,22,23,24)/p-1"/>
                  <rdf:li rdf:resource="https://identifiers.org/inchikey/RRUVJGASJONMDY-UHFFFAOYSA-M"/>
                  <rdf:li rdf:resource="https://identifiers.org/metanetx.chemical/MNXM1705"/>
                </rdf:Bag>
              </bqbiol:is>
            </rdf:Description>
          </rdf:RDF>
        </annotation>
      </species>
      <species metaid="meta_M_cpd00056_c0" sboTerm="SBO:0000247" id="M_cpd00056_c0" name="TPP_c0" compartment="c0" hasOnlySubstanceUnits="false" boundaryCondition="false" constant="false" fbc:charge="1" fbc:chemicalFormula="C12H17N4O7P2S">
        <annotation>
          <rdf:RDF xmlns:rdf="http://www.w3.org/1999/02/22-rdf-syntax-ns#" xmlns:dcterms="http://purl.org/dc/terms/" xmlns:vCard="http://www.w3.org/2001/vcard-rdf/3.0#" xmlns:vCard4="http://www.w3.org/2006/vcard/ns#" xmlns:bqbiol="http://biomodels.net/biology-qualifiers/" xmlns:bqmodel="http://biomodels.net/model-qualifiers/">
            <rdf:Description rdf:about="#meta_M_cpd00056_c0">
              <bqbiol:is>
                <rdf:Bag>
                  <rdf:li rdf:resource="https://identifiers.org/seed.compound/cpd00056"/>
                  <rdf:li rdf:resource="https://identifiers.org/bigg.metabolite/thmpp"/>
                  <rdf:li rdf:resource="https://identifiers.org/chebi/9532"/>
                  <rdf:li rdf:resource="https://identifiers.org/hmdb/HMDB01372"/>
                  <rdf:li rdf:resource="https://identifiers.org/kegg.compound/C00068"/>
                  <rdf:li rdf:resource="https://identifiers.org/biocyc/META:THIAMINE-PYROPHOSPHATE"/>
                  <rdf:li rdf:resource="https://identifiers.org/inchi/InChI=1S/C12H18N4O7P2S/c1-8-11(3-4-22-25(20,21)23-24(17,18)19)26-7-16(8)6-10-5-14-9(2)15-12(10)13/h5,7H,3-4,6H2,1-2H3,(H4-,13,14,15,17,18,19,20,21)/p-1"/>
                  <rdf:li rdf:resource="https://identifiers.org/inchikey/AYEKOFBPNLCAJY-UHFFFAOYSA-M"/>
                  <rdf:li rdf:resource="https://identifiers.org/metanetx.chemical/MNXM256"/>
                </rdf:Bag>
              </bqbiol:is>
            </rdf:Description>
          </rdf:RDF>
        </annotation>
      </species>
      <species metaid="meta_M_cpd00498_c0" sboTerm="SBO:0000247" id="M_cpd00498_c0" name="2-Aceto-2-hydroxybutanoate_c0" compartment="c0" hasOnlySubstanceUnits="false" boundaryCondition="false" constant="false" fbc:charge="1" fbc:chemicalFormula="C6H9O4">
        <annotation>
          <rdf:RDF xmlns:rdf="http://www.w3.org/1999/02/22-rdf-syntax-ns#" xmlns:dcterms="http://purl.org/dc/terms/" xmlns:vCard="http://www.w3.org/2001/vcard-rdf/3.0#" xmlns:vCard4="http://www.w3.org/2006/vcard/ns#" xmlns:bqbiol="http://biomodels.net/biology-qualifiers/" xmlns:bqmodel="http://biomodels.net/model-qualifiers/">
            <rdf:Description rdf:about="#meta_M_cpd00498_c0">
              <bqbiol:is>
                <rdf:Bag>
                  <rdf:li rdf:resource="https://identifiers.org/seed.compound/cpd00498"/>
                  <rdf:li rdf:resource="https://identifiers.org/bigg.metabolite/2ahbut"/>
                  <rdf:li rdf:resource="https://identifiers.org/inchi/InChI=1S/C6H10O4/c1-3-6(10,4(2)7)5(8)9/h10H,3H2,1-2H3,(H,8,9)/p-1/t6-/m0/s1"/>
                  <rdf:li rdf:resource="https://identifiers.org/inchikey/VUQLHQFKACOHNZ-LURJTMIESA-M"/>
                  <rdf:li rdf:resource="https://identifiers.org/kegg.compound/C00659"/>
                  <rdf:li rdf:resource="https://identifiers.org/kegg.compound/C06006"/>
                  <rdf:li rdf:resource="https://identifiers.org/metanetx.chemical/MNXM163143"/>
                  <rdf:li rdf:resource="https://identifiers.org/metanetx.chemical/MNXM114220"/>
                  <rdf:li rdf:resource="https://identifiers.org/biocyc/META:2-ACETO-2-HYDROXY-BUTYRATE"/>
                </rdf:Bag>
              </bqbiol:is>
            </rdf:Description>
          </rdf:RDF>
        </annotation>
      </species>
      <species metaid="meta_M_cpd00202_c0" sboTerm="SBO:0000247" id="M_cpd00202_c0" name="DMAPP_c0" compartment="c0" hasOnlySubstanceUnits="false" boundaryCondition="false" constant="false" fbc:charge="1" fbc:chemicalFormula="C5H10O7P2">
        <annotation>
          <rdf:RDF xmlns:rdf="http://www.w3.org/1999/02/22-rdf-syntax-ns#" xmlns:dcterms="http://purl.org/dc/terms/" xmlns:vCard="http://www.w3.org/2001/vcard-rdf/3.0#" xmlns:vCard4="http://www.w3.org/2006/vcard/ns#" xmlns:bqbiol="http://biomodels.net/biology-qualifiers/" xmlns:bqmodel="http://biomodels.net/model-qualifiers/">
            <rdf:Description rdf:about="#meta_M_cpd00202_c0">
              <bqbiol:is>
                <rdf:Bag>
                  <rdf:li rdf:resource="https://identifiers.org/seed.compound/cpd00202"/>
                  <rdf:li rdf:resource="https://identifiers.org/bigg.metabolite/dmpp"/>
                  <rdf:li rdf:resource="https://identifiers.org/chebi/16057"/>
                  <rdf:li rdf:resource="https://identifiers.org/hmdb/HMDB01120"/>
                  <rdf:li rdf:resource="https://identifiers.org/kegg.compound/C00235"/>
                  <rdf:li rdf:resource="https://identifiers.org/biocyc/META:CPD-4211"/>
                  <rdf:li rdf:resource="https://identifiers.org/inchi/InChI=1S/C5H12O7P2/c1-5(2)3-4-11-14(9,10)12-13(6,7)8/h3H,4H2,1-2H3,(H,9,10)(H2,6,7,8)/p-2"/>
                  <rdf:li rdf:resource="https://identifiers.org/inchikey/CBIDRCWHNCKSTO-UHFFFAOYSA-L"/>
                  <rdf:li rdf:resource="https://identifiers.org/metanetx.chemical/MNXM132"/>
                </rdf:Bag>
              </bqbiol:is>
            </rdf:Description>
          </rdf:RDF>
        </annotation>
      </species>
      <species metaid="meta_M_cpd15130_c0" sboTerm="SBO:0000247" id="M_cpd15130_c0" name="Isopentenyl-ATP_c0" compartment="c0" hasOnlySubstanceUnits="false" boundaryCondition="false" constant="false" fbc:charge="1" fbc:chemicalFormula="C15H21N5O13P3">
        <annotation>
          <rdf:RDF xmlns:rdf="http://www.w3.org/1999/02/22-rdf-syntax-ns#" xmlns:dcterms="http://purl.org/dc/terms/" xmlns:vCard="http://www.w3.org/2001/vcard-rdf/3.0#" xmlns:vCard4="http://www.w3.org/2006/vcard/ns#" xmlns:bqbiol="http://biomodels.net/biology-qualifiers/" xmlns:bqmodel="http://biomodels.net/model-qualifiers/">
            <rdf:Description rdf:about="#meta_M_cpd15130_c0">
              <bqbiol:is>
                <rdf:Bag>
                  <rdf:li rdf:resource="https://identifiers.org/seed.compound/cpd15130"/>
                  <rdf:li rdf:resource="https://identifiers.org/kegg.compound/C16424"/>
                  <rdf:li rdf:resource="https://identifiers.org/biocyc/META:CPD-4201"/>
                  <rdf:li rdf:resource="https://identifiers.org/inchi/InChI=1S/C15H24N5O13P3/c1-8(2)3-4-16-13-10-14(18-6-17-13)20(7-19-10)15-12(22)11(21)9(31-15)5-30-35(26,27)33-36(28,29)32-34(23,24)25/h3,6-7,9,11-12,15,21-22H,4-5H2,1-2H3,(H,26,27)(H,28,29)(H,16,17,18)(H2,23,24,25)/p-3/t9-,11-,12-,15-/m1/s1"/>
                  <rdf:li rdf:resource="https://identifiers.org/inchikey/OPLVZTYVQUWKHB-SDBHATRESA-K"/>
                  <rdf:li rdf:resource="https://identifiers.org/metanetx.chemical/MNXM3671"/>
                </rdf:Bag>
              </bqbiol:is>
            </rdf:Description>
          </rdf:RDF>
        </annotation>
      </species>
      <species metaid="meta_M_cpd00327_c0" sboTerm="SBO:0000247" id="M_cpd00327_c0" name="strcoa_c0" compartment="c0" hasOnlySubstanceUnits="false" boundaryCondition="false" constant="false" fbc:charge="1" fbc:chemicalFormula="C39H66N7O17P3S">
        <annotation>
          <rdf:RDF xmlns:rdf="http://www.w3.org/1999/02/22-rdf-syntax-ns#" xmlns:dcterms="http://purl.org/dc/terms/" xmlns:vCard="http://www.w3.org/2001/vcard-rdf/3.0#" xmlns:vCard4="http://www.w3.org/2006/vcard/ns#" xmlns:bqbiol="http://biomodels.net/biology-qualifiers/" xmlns:bqmodel="http://biomodels.net/model-qualifiers/">
            <rdf:Description rdf:about="#meta_M_cpd00327_c0">
              <bqbiol:is>
                <rdf:Bag>
                  <rdf:li rdf:resource="https://identifiers.org/seed.compound/cpd00327"/>
                  <rdf:li rdf:resource="https://identifiers.org/bigg.metabolite/stcoa"/>
                  <rdf:li rdf:resource="https://identifiers.org/kegg.compound/C00412"/>
                  <rdf:li rdf:resource="https://identifiers.org/biocyc/META:STEAROYL-COA"/>
                  <rdf:li rdf:resource="https://identifiers.org/inchi/InChI=1S/C39H70N7O17P3S/c1-4-5-6-7-8-9-10-11-12-13-14-15-16-17-18-19-30(48)67-23-22-41-29(47)20-21-42-37(51)34(50)39(2,3)25-60-66(57,58)63-65(55,56)59-24-28-33(62-64(52,53)54)32(49)38(61-28)46-27-45-31-35(40)43-26-44-36(31)46/h26-28,32-34,38,49-50H,4-25H2,1-3H3,(H,41,47)(H,42,51)(H,55,56)(H,57,58)(H2,40,43,44)(H2,52,53,54)/p-4/t28-,32-,33-,34+,38-/m1/s1"/>
                  <rdf:li rdf:resource="https://identifiers.org/inchikey/SIARJEKBADXQJG-LFZQUHGESA-J"/>
                  <rdf:li rdf:resource="https://identifiers.org/metanetx.chemical/MNXM272"/>
                </rdf:Bag>
              </bqbiol:is>
            </rdf:Description>
          </rdf:RDF>
        </annotation>
      </species>
      <species metaid="meta_M_cpd00089_c0" sboTerm="SBO:0000247" id="M_cpd00089_c0" name="Glucose-1-phosphate_c0" compartment="c0" hasOnlySubstanceUnits="false" boundaryCondition="false" constant="false" fbc:charge="1" fbc:chemicalFormula="C6H11O9P">
        <annotation>
          <rdf:RDF xmlns:rdf="http://www.w3.org/1999/02/22-rdf-syntax-ns#" xmlns:dcterms="http://purl.org/dc/terms/" xmlns:vCard="http://www.w3.org/2001/vcard-rdf/3.0#" xmlns:vCard4="http://www.w3.org/2006/vcard/ns#" xmlns:bqbiol="http://biomodels.net/biology-qualifiers/" xmlns:bqmodel="http://biomodels.net/model-qualifiers/">
            <rdf:Description rdf:about="#meta_M_cpd00089_c0">
              <bqbiol:is>
                <rdf:Bag>
                  <rdf:li rdf:resource="https://identifiers.org/seed.compound/cpd00089"/>
                  <rdf:li rdf:resource="https://identifiers.org/bigg.metabolite/g1p"/>
                  <rdf:li rdf:resource="https://identifiers.org/kegg.compound/C00103"/>
                  <rdf:li rdf:resource="https://identifiers.org/biocyc/META:GLC-1-P"/>
                  <rdf:li rdf:resource="https://identifiers.org/inchi/InChI=1S/C6H13O9P/c7-1-2-3(8)4(9)5(10)6(14-2)15-16(11,12)13/h2-10H,1H2,(H2,11,12,13)/p-2/t2-,3-,4+,5-,6-/m1/s1"/>
                  <rdf:li rdf:resource="https://identifiers.org/inchikey/HXXFSFRBOHSIMQ-VFUOTHLCSA-L"/>
                  <rdf:li rdf:resource="https://identifiers.org/metanetx.chemical/MNXM89588"/>
                  <rdf:li rdf:resource="https://identifiers.org/metanetx.chemical/MNXM722711"/>
                </rdf:Bag>
              </bqbiol:is>
            </rdf:Description>
          </rdf:RDF>
        </annotation>
      </species>
      <species metaid="meta_M_cpd15302_c0" sboTerm="SBO:0000247" id="M_cpd15302_c0" name="glycogen(n-1)_c0" compartment="c0" hasOnlySubstanceUnits="false" boundaryCondition="false" constant="false" fbc:charge="1" fbc:chemicalFormula="C24H42O21">
        <annotation>
          <rdf:RDF xmlns:rdf="http://www.w3.org/1999/02/22-rdf-syntax-ns#" xmlns:dcterms="http://purl.org/dc/terms/" xmlns:vCard="http://www.w3.org/2001/vcard-rdf/3.0#" xmlns:vCard4="http://www.w3.org/2006/vcard/ns#" xmlns:bqbiol="http://biomodels.net/biology-qualifiers/" xmlns:bqmodel="http://biomodels.net/model-qualifiers/">
            <rdf:Description rdf:about="#meta_M_cpd15302_c0">
              <bqbiol:is>
                <rdf:Bag>
                  <rdf:li rdf:resource="https://identifiers.org/seed.compound/cpd15302"/>
                  <rdf:li rdf:resource="https://identifiers.org/metanetx.chemical/MNXM6281"/>
                </rdf:Bag>
              </bqbiol:is>
            </rdf:Description>
          </rdf:RDF>
        </annotation>
      </species>
      <species metaid="meta_M_cpd00155_c0" sboTerm="SBO:0000247" id="M_cpd00155_c0" name="Glycogen_c0" compartment="c0" hasOnlySubstanceUnits="false" boundaryCondition="false" constant="false" fbc:charge="1" fbc:chemicalFormula="C30H52O26">
        <annotation>
          <rdf:RDF xmlns:rdf="http://www.w3.org/1999/02/22-rdf-syntax-ns#" xmlns:dcterms="http://purl.org/dc/terms/" xmlns:vCard="http://www.w3.org/2001/vcard-rdf/3.0#" xmlns:vCard4="http://www.w3.org/2006/vcard/ns#" xmlns:bqbiol="http://biomodels.net/biology-qualifiers/" xmlns:bqmodel="http://biomodels.net/model-qualifiers/">
            <rdf:Description rdf:about="#meta_M_cpd00155_c0">
              <bqbiol:is>
                <rdf:Bag>
                  <rdf:li rdf:resource="https://identifiers.org/seed.compound/cpd00155"/>
                  <rdf:li rdf:resource="https://identifiers.org/bigg.metabolite/glycogen"/>
                  <rdf:li rdf:resource="https://identifiers.org/hmdb/HMDB00757"/>
                  <rdf:li rdf:resource="https://identifiers.org/kegg.compound/G11603"/>
                  <rdf:li rdf:resource="https://identifiers.org/kegg.compound/C00182"/>
                  <rdf:li rdf:resource="https://identifiers.org/biocyc/META:Glycogens"/>
                  <rdf:li rdf:resource="https://identifiers.org/inchi/InChI=1S/C24H42O21/c25-1-5-9(28)11(30)16(35)22(41-5)39-4-8-20(45-23-17(36)12(31)10(29)6(2-26)42-23)14(33)18(37)24(43-8)44-19-7(3-27)40-21(38)15(34)13(19)32/h5-38H,1-4H2/t5-,6-,7-,8-,9-,10-,11+,12+,13-,14-,15-,16-,17-,18-,19-,20-,21+,22+,23-,24-/m1/s1"/>
                  <rdf:li rdf:resource="https://identifiers.org/inchikey/BYSGBSNPRWKUQH-UJDJLXLFSA-N"/>
                  <rdf:li rdf:resource="https://identifiers.org/metanetx.chemical/MNXM55375"/>
                </rdf:Bag>
              </bqbiol:is>
            </rdf:Description>
          </rdf:RDF>
        </annotation>
      </species>
      <species metaid="meta_M_cpd01476_c0" sboTerm="SBO:0000247" id="M_cpd01476_c0" name="Protoporphyrin_c0" compartment="c0" hasOnlySubstanceUnits="false" boundaryCondition="false" constant="false" fbc:charge="1" fbc:chemicalFormula="C34H32N4O4">
        <annotation>
          <rdf:RDF xmlns:rdf="http://www.w3.org/1999/02/22-rdf-syntax-ns#" xmlns:dcterms="http://purl.org/dc/terms/" xmlns:vCard="http://www.w3.org/2001/vcard-rdf/3.0#" xmlns:vCard4="http://www.w3.org/2006/vcard/ns#" xmlns:bqbiol="http://biomodels.net/biology-qualifiers/" xmlns:bqmodel="http://biomodels.net/model-qualifiers/">
            <rdf:Description rdf:about="#meta_M_cpd01476_c0">
              <bqbiol:is>
                <rdf:Bag>
                  <rdf:li rdf:resource="https://identifiers.org/seed.compound/cpd01476"/>
                  <rdf:li rdf:resource="https://identifiers.org/bigg.metabolite/ppp9"/>
                  <rdf:li rdf:resource="https://identifiers.org/hmdb/HMDB00241"/>
                  <rdf:li rdf:resource="https://identifiers.org/kegg.compound/C02191"/>
                  <rdf:li rdf:resource="https://identifiers.org/biocyc/META:PROTOPORPHYRIN_IX"/>
                  <rdf:li rdf:resource="https://identifiers.org/inchi/InChI=1S/C34H34N4O4/c1-7-21-17(3)25-13-26-19(5)23(9-11-33(39)40)31(37-26)16-32-24(10-12-34(41)42)20(6)28(38-32)15-30-22(8-2)18(4)27(36-30)14-29(21)35-25/h7-8,13-16,35,38H,1-2,9-12H2,3-6H3,(H,39,40)(H,41,42)/p-2/b25-13-,26-13-,27-14-,28-15-,29-14-,30-15-,31-16-,32-16-"/>
                  <rdf:li rdf:resource="https://identifiers.org/inchikey/KSFOVUSSGSKXFI-UJJXFSCMSA-L"/>
                  <rdf:li rdf:resource="https://identifiers.org/metanetx.chemical/MNXM346"/>
                </rdf:Bag>
              </bqbiol:is>
            </rdf:Description>
          </rdf:RDF>
        </annotation>
      </species>
      <species metaid="meta_M_cpd00021_c0" sboTerm="SBO:0000247" id="M_cpd00021_c0" name="Fe2+_c0" compartment="c0" hasOnlySubstanceUnits="false" boundaryCondition="false" constant="false" fbc:charge="1" fbc:chemicalFormula="Fe">
        <annotation>
          <rdf:RDF xmlns:rdf="http://www.w3.org/1999/02/22-rdf-syntax-ns#" xmlns:dcterms="http://purl.org/dc/terms/" xmlns:vCard="http://www.w3.org/2001/vcard-rdf/3.0#" xmlns:vCard4="http://www.w3.org/2006/vcard/ns#" xmlns:bqbiol="http://biomodels.net/biology-qualifiers/" xmlns:bqmodel="http://biomodels.net/model-qualifiers/">
            <rdf:Description rdf:about="#meta_M_cpd00021_c0">
              <bqbiol:is>
                <rdf:Bag>
                  <rdf:li rdf:resource="https://identifiers.org/seed.compound/cpd00021"/>
                  <rdf:li rdf:resource="https://identifiers.org/bigg.metabolite/fe2"/>
                  <rdf:li rdf:resource="https://identifiers.org/kegg.compound/C00023"/>
                  <rdf:li rdf:resource="https://identifiers.org/biocyc/META:FE+2"/>
                  <rdf:li rdf:resource="https://identifiers.org/inchi/InChI=1S/Fe"/>
                  <rdf:li rdf:resource="https://identifiers.org/inchikey/XEEYBQQBJWHFJM-UHFFFAOYSA-N"/>
                  <rdf:li rdf:resource="https://identifiers.org/metanetx.chemical/MNXM95120"/>
                </rdf:Bag>
              </bqbiol:is>
            </rdf:Description>
          </rdf:RDF>
        </annotation>
      </species>
      <species metaid="meta_M_cpd00028_c0" sboTerm="SBO:0000247" id="M_cpd00028_c0" name="Heme_c0" compartment="c0" hasOnlySubstanceUnits="false" boundaryCondition="false" constant="false" fbc:charge="1" fbc:chemicalFormula="C34H30FeN4O4">
        <annotation>
          <rdf:RDF xmlns:rdf="http://www.w3.org/1999/02/22-rdf-syntax-ns#" xmlns:dcterms="http://purl.org/dc/terms/" xmlns:vCard="http://www.w3.org/2001/vcard-rdf/3.0#" xmlns:vCard4="http://www.w3.org/2006/vcard/ns#" xmlns:bqbiol="http://biomodels.net/biology-qualifiers/" xmlns:bqmodel="http://biomodels.net/model-qualifiers/">
            <rdf:Description rdf:about="#meta_M_cpd00028_c0">
              <bqbiol:is>
                <rdf:Bag>
                  <rdf:li rdf:resource="https://identifiers.org/seed.compound/cpd00028"/>
                  <rdf:li rdf:resource="https://identifiers.org/bigg.metabolite/pheme"/>
                  <rdf:li rdf:resource="https://identifiers.org/hmdb/HMDB03178"/>
                  <rdf:li rdf:resource="https://identifiers.org/kegg.compound/C00032"/>
                  <rdf:li rdf:resource="https://identifiers.org/biocyc/META:PROTOHEME"/>
                  <rdf:li rdf:resource="https://identifiers.org/inchi/InChI=1S/C34H34N4O4.Fe/c1-7-21-17(3)25-13-26-19(5)23(9-11-33(39)40)31(37-26)16-32-24(10-12-34(41)42)20(6)28(38-32)15-30-22(8-2)18(4)27(36-30)14-29(21)35-25;/h7-8,13-16H,1-2,9-12H2,3-6H3,(H4,35,36,37,38,39,40,41,42);/q;+2/p-4/b25-13-,26-13-,27-14-,28-15-,29-14-,30-15-,31-16-,32-16-;"/>
                  <rdf:li rdf:resource="https://identifiers.org/inchikey/KABFMIBPWCXCRK-RGGAHWMASA-J"/>
                  <rdf:li rdf:resource="https://identifiers.org/metanetx.chemical/MNXM526203"/>
                  <rdf:li rdf:resource="https://identifiers.org/metanetx.chemical/MNXM249"/>
                </rdf:Bag>
              </bqbiol:is>
            </rdf:Description>
          </rdf:RDF>
        </annotation>
      </species>
      <species metaid="meta_M_cpd02544_c0" sboTerm="SBO:0000247" id="M_cpd02544_c0" name="4-Carboxy-4-hydroxy-2-oxoadipate_c0" compartment="c0" hasOnlySubstanceUnits="false" boundaryCondition="false" constant="false" fbc:charge="1" fbc:chemicalFormula="C7H5O8">
        <annotation>
          <rdf:RDF xmlns:rdf="http://www.w3.org/1999/02/22-rdf-syntax-ns#" xmlns:dcterms="http://purl.org/dc/terms/" xmlns:vCard="http://www.w3.org/2001/vcard-rdf/3.0#" xmlns:vCard4="http://www.w3.org/2006/vcard/ns#" xmlns:bqbiol="http://biomodels.net/biology-qualifiers/" xmlns:bqmodel="http://biomodels.net/model-qualifiers/">
            <rdf:Description rdf:about="#meta_M_cpd02544_c0">
              <bqbiol:is>
                <rdf:Bag>
                  <rdf:li rdf:resource="https://identifiers.org/seed.compound/cpd02544"/>
                  <rdf:li rdf:resource="https://identifiers.org/kegg.compound/C04115"/>
                  <rdf:li rdf:resource="https://identifiers.org/biocyc/META:4-OH-4-ACETYL-2-OXOGLUTARATE"/>
                  <rdf:li rdf:resource="https://identifiers.org/inchi/InChI=1S/C7H8O8/c8-3(5(11)12)1-7(15,6(13)14)2-4(9)10/h15H,1-2H2,(H,9,10)(H,11,12)(H,13,14)/p-3"/>
                  <rdf:li rdf:resource="https://identifiers.org/inchikey/RQMCNDRMPZBEOD-UHFFFAOYSA-K"/>
                  <rdf:li rdf:resource="https://identifiers.org/metanetx.chemical/MNXM1522"/>
                </rdf:Bag>
              </bqbiol:is>
            </rdf:Description>
          </rdf:RDF>
        </annotation>
      </species>
      <species metaid="meta_M_cpd02707_c0" sboTerm="SBO:0000247" id="M_cpd02707_c0" name="4-Oxalomesaconate_c0" compartment="c0" hasOnlySubstanceUnits="false" boundaryCondition="false" constant="false" fbc:charge="1" fbc:chemicalFormula="C7H3O7">
        <annotation>
          <rdf:RDF xmlns:rdf="http://www.w3.org/1999/02/22-rdf-syntax-ns#" xmlns:dcterms="http://purl.org/dc/terms/" xmlns:vCard="http://www.w3.org/2001/vcard-rdf/3.0#" xmlns:vCard4="http://www.w3.org/2006/vcard/ns#" xmlns:bqbiol="http://biomodels.net/biology-qualifiers/" xmlns:bqmodel="http://biomodels.net/model-qualifiers/">
            <rdf:Description rdf:about="#meta_M_cpd02707_c0">
              <bqbiol:is>
                <rdf:Bag>
                  <rdf:li rdf:resource="https://identifiers.org/seed.compound/cpd02707"/>
                  <rdf:li rdf:resource="https://identifiers.org/kegg.compound/C04434"/>
                  <rdf:li rdf:resource="https://identifiers.org/biocyc/META:4-OXALOMESACONATE"/>
                  <rdf:li rdf:resource="https://identifiers.org/inchi/InChI=1S/C7H6O7/c8-4(7(13)14)1-3(6(11)12)2-5(9)10/h2H,1H2,(H,9,10)(H,11,12)(H,13,14)/p-3/b3-2+"/>
                  <rdf:li rdf:resource="https://identifiers.org/inchikey/ODTDYYZJDQGKQT-NSCUHMNNSA-K"/>
                  <rdf:li rdf:resource="https://identifiers.org/metanetx.chemical/MNXM162444"/>
                </rdf:Bag>
              </bqbiol:is>
            </rdf:Description>
          </rdf:RDF>
        </annotation>
      </species>
      <species metaid="meta_M_cpd03113_c0" sboTerm="SBO:0000247" id="M_cpd03113_c0" name="(S)-3-Hydroxyhexadecanoyl-CoA_c0" compartment="c0" hasOnlySubstanceUnits="false" boundaryCondition="false" constant="false" fbc:charge="1" fbc:chemicalFormula="C37H62N7O18P3S">
        <annotation>
          <rdf:RDF xmlns:rdf="http://www.w3.org/1999/02/22-rdf-syntax-ns#" xmlns:dcterms="http://purl.org/dc/terms/" xmlns:vCard="http://www.w3.org/2001/vcard-rdf/3.0#" xmlns:vCard4="http://www.w3.org/2006/vcard/ns#" xmlns:bqbiol="http://biomodels.net/biology-qualifiers/" xmlns:bqmodel="http://biomodels.net/model-qualifiers/">
            <rdf:Description rdf:about="#meta_M_cpd03113_c0">
              <bqbiol:is>
                <rdf:Bag>
                  <rdf:li rdf:resource="https://identifiers.org/seed.compound/cpd03113"/>
                  <rdf:li rdf:resource="https://identifiers.org/bigg.metabolite/3hhdcoa"/>
                  <rdf:li rdf:resource="https://identifiers.org/kegg.compound/C05258"/>
                  <rdf:li rdf:resource="https://identifiers.org/biocyc/META:CPD0-2232"/>
                  <rdf:li rdf:resource="https://identifiers.org/inchi/InChI=1S/C37H66N7O18P3S/c1-4-5-6-7-8-9-10-11-12-13-14-15-25(45)20-28(47)66-19-18-39-27(46)16-17-40-35(50)32(49)37(2,3)22-59-65(56,57)62-64(54,55)58-21-26-31(61-63(51,52)53)30(48)36(60-26)44-24-43-29-33(38)41-23-42-34(29)44/h23-26,30-32,36,45,48-49H,4-22H2,1-3H3,(H,39,46)(H,40,50)(H,54,55)(H,56,57)(H2,38,41,42)(H2,51,52,53)/p-4/t25-,26+,30+,31+,32?,36+/m0/s1"/>
                  <rdf:li rdf:resource="https://identifiers.org/inchikey/DEHLMTDDPWDRDR-QQOJFMBSSA-J"/>
                  <rdf:li rdf:resource="https://identifiers.org/metanetx.chemical/MNXM825"/>
                </rdf:Bag>
              </bqbiol:is>
            </rdf:Description>
          </rdf:RDF>
        </annotation>
      </species>
      <species metaid="meta_M_cpd21185_c0" sboTerm="SBO:0000247" id="M_cpd21185_c0" name="3-Oxo-5,6-dehydrosuberyl-CoA semialdehyde_c0" compartment="c0" hasOnlySubstanceUnits="false" boundaryCondition="false" constant="false" fbc:charge="1" fbc:chemicalFormula="C29H40N7O19P3S">
        <annotation>
          <rdf:RDF xmlns:rdf="http://www.w3.org/1999/02/22-rdf-syntax-ns#" xmlns:dcterms="http://purl.org/dc/terms/" xmlns:vCard="http://www.w3.org/2001/vcard-rdf/3.0#" xmlns:vCard4="http://www.w3.org/2006/vcard/ns#" xmlns:bqbiol="http://biomodels.net/biology-qualifiers/" xmlns:bqmodel="http://biomodels.net/model-qualifiers/">
            <rdf:Description rdf:about="#meta_M_cpd21185_c0">
              <bqbiol:is>
                <rdf:Bag>
                  <rdf:li rdf:resource="https://identifiers.org/seed.compound/cpd21185"/>
                  <rdf:li rdf:resource="https://identifiers.org/kegg.compound/C19946"/>
                  <rdf:li rdf:resource="https://identifiers.org/biocyc/META:CPDMETA-13650"/>
                  <rdf:li rdf:resource="https://identifiers.org/inchi/InChI=1S/C29H44N7O19P3S/c1-29(2,24(42)27(43)32-8-7-19(39)31-9-11-59-20(40)12-17(38)6-4-3-5-10-37)14-52-58(49,50)55-57(47,48)51-13-18-23(54-56(44,45)46)22(41)28(53-18)36-16-35-21-25(30)33-15-34-26(21)36/h3-4,10,15-16,18,22-24,28,41-42H,5-9,11-14H2,1-2H3,(H,31,39)(H,32,43)(H,47,48)(H,49,50)(H2,30,33,34)(H2,44,45,46)/p-4/b4-3-/t18-,22-,23-,24+,28-/m1/s1"/>
                  <rdf:li rdf:resource="https://identifiers.org/inchikey/XYGQIZWAZKPGNV-ZVEAYUPDSA-J"/>
                  <rdf:li rdf:resource="https://identifiers.org/metanetx.chemical/MNXM2939"/>
                </rdf:Bag>
              </bqbiol:is>
            </rdf:Description>
          </rdf:RDF>
        </annotation>
      </species>
      <species metaid="meta_M_cpd21184_c0" sboTerm="SBO:0000247" id="M_cpd21184_c0" name="3-Oxo-5,6-dehydrosuberyl-CoA_c0" compartment="c0" hasOnlySubstanceUnits="false" boundaryCondition="false" constant="false" fbc:charge="1" fbc:chemicalFormula="C29H39N7O20P3S">
        <annotation>
          <rdf:RDF xmlns:rdf="http://www.w3.org/1999/02/22-rdf-syntax-ns#" xmlns:dcterms="http://purl.org/dc/terms/" xmlns:vCard="http://www.w3.org/2001/vcard-rdf/3.0#" xmlns:vCard4="http://www.w3.org/2006/vcard/ns#" xmlns:bqbiol="http://biomodels.net/biology-qualifiers/" xmlns:bqmodel="http://biomodels.net/model-qualifiers/">
            <rdf:Description rdf:about="#meta_M_cpd21184_c0">
              <bqbiol:is>
                <rdf:Bag>
                  <rdf:li rdf:resource="https://identifiers.org/seed.compound/cpd21184"/>
                  <rdf:li rdf:resource="https://identifiers.org/kegg.compound/C19945"/>
                  <rdf:li rdf:resource="https://identifiers.org/biocyc/META:CPD0-2364"/>
                  <rdf:li rdf:resource="https://identifiers.org/inchi/InChI=1S/C29H44N7O20P3S/c1-29(2,24(43)27(44)32-8-7-18(38)31-9-10-60-20(41)11-16(37)5-3-4-6-19(39)40)13-53-59(50,51)56-58(48,49)52-12-17-23(55-57(45,46)47)22(42)28(54-17)36-15-35-21-25(30)33-14-34-26(21)36/h3-4,14-15,17,22-24,28,42-43H,5-13H2,1-2H3,(H,31,38)(H,32,44)(H,39,40)(H,48,49)(H,50,51)(H2,30,33,34)(H2,45,46,47)/p-5/b4-3-/t17-,22-,23-,24+,28-/m1/s1"/>
                  <rdf:li rdf:resource="https://identifiers.org/inchikey/IFFFDKYRRUVOFP-KIOIQADTSA-I"/>
                  <rdf:li rdf:resource="https://identifiers.org/metanetx.chemical/MNXM3852"/>
                </rdf:Bag>
              </bqbiol:is>
            </rdf:Description>
          </rdf:RDF>
        </annotation>
      </species>
      <species metaid="meta_M_cpd00296_c0" sboTerm="SBO:0000247" id="M_cpd00296_c0" name="dGMP_c0" compartment="c0" hasOnlySubstanceUnits="false" boundaryCondition="false" constant="false" fbc:charge="1" fbc:chemicalFormula="C10H12N5O7P">
        <annotation>
          <rdf:RDF xmlns:rdf="http://www.w3.org/1999/02/22-rdf-syntax-ns#" xmlns:dcterms="http://purl.org/dc/terms/" xmlns:vCard="http://www.w3.org/2001/vcard-rdf/3.0#" xmlns:vCard4="http://www.w3.org/2006/vcard/ns#" xmlns:bqbiol="http://biomodels.net/biology-qualifiers/" xmlns:bqmodel="http://biomodels.net/model-qualifiers/">
            <rdf:Description rdf:about="#meta_M_cpd00296_c0">
              <bqbiol:is>
                <rdf:Bag>
                  <rdf:li rdf:resource="https://identifiers.org/seed.compound/cpd00296"/>
                  <rdf:li rdf:resource="https://identifiers.org/bigg.metabolite/dgmp"/>
                  <rdf:li rdf:resource="https://identifiers.org/hmdb/HMDB01044"/>
                  <rdf:li rdf:resource="https://identifiers.org/kegg.compound/C00362"/>
                  <rdf:li rdf:resource="https://identifiers.org/biocyc/META:DGMP"/>
                  <rdf:li rdf:resource="https://identifiers.org/inchi/InChI=1S/C10H14N5O7P/c11-10-13-8-7(9(17)14-10)12-3-15(8)6-1-4(16)5(22-6)2-21-23(18,19)20/h3-6,16H,1-2H2,(H2,18,19,20)(H3,11,13,14,17)/p-2/t4-,5+,6+/m0/s1"/>
                  <rdf:li rdf:resource="https://identifiers.org/inchikey/LTFMZDNNPPEQNG-KVQBGUIXSA-L"/>
                  <rdf:li rdf:resource="https://identifiers.org/metanetx.chemical/MNXM546"/>
                </rdf:Bag>
              </bqbiol:is>
            </rdf:Description>
          </rdf:RDF>
        </annotation>
      </species>
      <species metaid="meta_M_cpd00277_c0" sboTerm="SBO:0000247" id="M_cpd00277_c0" name="Deoxyguanosine_c0" compartment="c0" hasOnlySubstanceUnits="false" boundaryCondition="false" constant="false" fbc:charge="1" fbc:chemicalFormula="C10H13N5O4">
        <annotation>
          <rdf:RDF xmlns:rdf="http://www.w3.org/1999/02/22-rdf-syntax-ns#" xmlns:dcterms="http://purl.org/dc/terms/" xmlns:vCard="http://www.w3.org/2001/vcard-rdf/3.0#" xmlns:vCard4="http://www.w3.org/2006/vcard/ns#" xmlns:bqbiol="http://biomodels.net/biology-qualifiers/" xmlns:bqmodel="http://biomodels.net/model-qualifiers/">
            <rdf:Description rdf:about="#meta_M_cpd00277_c0">
              <bqbiol:is>
                <rdf:Bag>
                  <rdf:li rdf:resource="https://identifiers.org/seed.compound/cpd00277"/>
                  <rdf:li rdf:resource="https://identifiers.org/bigg.metabolite/dgsn"/>
                  <rdf:li rdf:resource="https://identifiers.org/chebi/4412"/>
                  <rdf:li rdf:resource="https://identifiers.org/hmdb/HMDB00085"/>
                  <rdf:li rdf:resource="https://identifiers.org/kegg.compound/C00330"/>
                  <rdf:li rdf:resource="https://identifiers.org/biocyc/META:DEOXYGUANOSINE"/>
                  <rdf:li rdf:resource="https://identifiers.org/inchi/InChI=1S/C10H13N5O4/c11-10-13-8-7(9(18)14-10)12-3-15(8)6-1-4(17)5(2-16)19-6/h3-6,16-17H,1-2H2,(H3,11,13,14,18)/t4-,5+,6+/m0/s1"/>
                  <rdf:li rdf:resource="https://identifiers.org/inchikey/YKBGVTZYEHREMT-KVQBGUIXSA-N"/>
                  <rdf:li rdf:resource="https://identifiers.org/metanetx.chemical/MNXM647"/>
                </rdf:Bag>
              </bqbiol:is>
            </rdf:Description>
          </rdf:RDF>
        </annotation>
      </species>
      <species metaid="meta_M_cpd00873_c0" sboTerm="SBO:0000247" id="M_cpd00873_c0" name="Nicotinate ribonucleotide_c0" compartment="c0" hasOnlySubstanceUnits="false" boundaryCondition="false" constant="false" fbc:charge="1" fbc:chemicalFormula="C11H12NO9P">
        <annotation>
          <rdf:RDF xmlns:rdf="http://www.w3.org/1999/02/22-rdf-syntax-ns#" xmlns:dcterms="http://purl.org/dc/terms/" xmlns:vCard="http://www.w3.org/2001/vcard-rdf/3.0#" xmlns:vCard4="http://www.w3.org/2006/vcard/ns#" xmlns:bqbiol="http://biomodels.net/biology-qualifiers/" xmlns:bqmodel="http://biomodels.net/model-qualifiers/">
            <rdf:Description rdf:about="#meta_M_cpd00873_c0">
              <bqbiol:is>
                <rdf:Bag>
                  <rdf:li rdf:resource="https://identifiers.org/seed.compound/cpd00873"/>
                  <rdf:li rdf:resource="https://identifiers.org/bigg.metabolite/nicrnt"/>
                  <rdf:li rdf:resource="https://identifiers.org/kegg.compound/C01185"/>
                  <rdf:li rdf:resource="https://identifiers.org/biocyc/META:NICOTINATE_NUCLEOTIDE"/>
                  <rdf:li rdf:resource="https://identifiers.org/inchi/InChI=1S/C11H14NO9P/c13-8-7(5-20-22(17,18)19)21-10(9(8)14)12-3-1-2-6(4-12)11(15)16/h1-4,7-10,13-14H,5H2,(H2-,15,16,17,18,19)/p-2/t7-,8-,9-,10-/m1/s1"/>
                  <rdf:li rdf:resource="https://identifiers.org/inchikey/JOUIQRNQJGXQDC-ZYUZMQFOSA-L"/>
                  <rdf:li rdf:resource="https://identifiers.org/metanetx.chemical/MNXM194"/>
                </rdf:Bag>
              </bqbiol:is>
            </rdf:Description>
          </rdf:RDF>
        </annotation>
      </species>
      <species metaid="meta_M_cpd01997_c0" sboTerm="SBO:0000247" id="M_cpd01997_c0" name="Dimethylbenzimidazole_c0" compartment="c0" hasOnlySubstanceUnits="false" boundaryCondition="false" constant="false" fbc:charge="1" fbc:chemicalFormula="C9H10N2">
        <annotation>
          <rdf:RDF xmlns:rdf="http://www.w3.org/1999/02/22-rdf-syntax-ns#" xmlns:dcterms="http://purl.org/dc/terms/" xmlns:vCard="http://www.w3.org/2001/vcard-rdf/3.0#" xmlns:vCard4="http://www.w3.org/2006/vcard/ns#" xmlns:bqbiol="http://biomodels.net/biology-qualifiers/" xmlns:bqmodel="http://biomodels.net/model-qualifiers/">
            <rdf:Description rdf:about="#meta_M_cpd01997_c0">
              <bqbiol:is>
                <rdf:Bag>
                  <rdf:li rdf:resource="https://identifiers.org/seed.compound/cpd01997"/>
                  <rdf:li rdf:resource="https://identifiers.org/bigg.metabolite/dmbzid"/>
                  <rdf:li rdf:resource="https://identifiers.org/chebi/4620"/>
                  <rdf:li rdf:resource="https://identifiers.org/hmdb/HMDB03701"/>
                  <rdf:li rdf:resource="https://identifiers.org/kegg.compound/C03114"/>
                  <rdf:li rdf:resource="https://identifiers.org/biocyc/META:DIMETHYLBENZIMIDAZOLE"/>
                  <rdf:li rdf:resource="https://identifiers.org/inchi/InChI=1S/C9H10N2/c1-6-3-8-9(4-7(6)2)11-5-10-8/h3-5H,1-2H3,(H,10,11)"/>
                  <rdf:li rdf:resource="https://identifiers.org/inchikey/LJUQGASMPRMWIW-UHFFFAOYSA-N"/>
                  <rdf:li rdf:resource="https://identifiers.org/metanetx.chemical/MNXM50981"/>
                  <rdf:li rdf:resource="https://identifiers.org/metanetx.chemical/MNXM1531"/>
                </rdf:Bag>
              </bqbiol:is>
            </rdf:Description>
          </rdf:RDF>
        </annotation>
      </species>
      <species metaid="meta_M_cpd00218_c0" sboTerm="SBO:0000247" id="M_cpd00218_c0" name="Niacin_c0" compartment="c0" hasOnlySubstanceUnits="false" boundaryCondition="false" constant="false" fbc:charge="1" fbc:chemicalFormula="C6H4NO2">
        <annotation>
          <rdf:RDF xmlns:rdf="http://www.w3.org/1999/02/22-rdf-syntax-ns#" xmlns:dcterms="http://purl.org/dc/terms/" xmlns:vCard="http://www.w3.org/2001/vcard-rdf/3.0#" xmlns:vCard4="http://www.w3.org/2006/vcard/ns#" xmlns:bqbiol="http://biomodels.net/biology-qualifiers/" xmlns:bqmodel="http://biomodels.net/model-qualifiers/">
            <rdf:Description rdf:about="#meta_M_cpd00218_c0">
              <bqbiol:is>
                <rdf:Bag>
                  <rdf:li rdf:resource="https://identifiers.org/seed.compound/cpd00218"/>
                  <rdf:li rdf:resource="https://identifiers.org/bigg.metabolite/nac"/>
                  <rdf:li rdf:resource="https://identifiers.org/chebi/7559"/>
                  <rdf:li rdf:resource="https://identifiers.org/hmdb/HMDB01488"/>
                  <rdf:li rdf:resource="https://identifiers.org/kegg.compound/C00253"/>
                  <rdf:li rdf:resource="https://identifiers.org/biocyc/META:NIACINE"/>
                  <rdf:li rdf:resource="https://identifiers.org/inchi/InChI=1S/C6H5NO2/c8-6(9)5-2-1-3-7-4-5/h1-4H,(H,8,9)/p-1"/>
                  <rdf:li rdf:resource="https://identifiers.org/inchikey/PVNIIMVLHYAWGP-UHFFFAOYSA-M"/>
                  <rdf:li rdf:resource="https://identifiers.org/metanetx.chemical/MNXM274"/>
                </rdf:Bag>
              </bqbiol:is>
            </rdf:Description>
          </rdf:RDF>
        </annotation>
      </species>
      <species metaid="meta_M_cpd02904_c0" sboTerm="SBO:0000247" id="M_cpd02904_c0" name="alpha-Ribazole 5&apos;-phosphate_c0" compartment="c0" hasOnlySubstanceUnits="false" boundaryCondition="false" constant="false" fbc:charge="1" fbc:chemicalFormula="C14H17N2O7P">
        <annotation>
          <rdf:RDF xmlns:rdf="http://www.w3.org/1999/02/22-rdf-syntax-ns#" xmlns:dcterms="http://purl.org/dc/terms/" xmlns:vCard="http://www.w3.org/2001/vcard-rdf/3.0#" xmlns:vCard4="http://www.w3.org/2006/vcard/ns#" xmlns:bqbiol="http://biomodels.net/biology-qualifiers/" xmlns:bqmodel="http://biomodels.net/model-qualifiers/">
            <rdf:Description rdf:about="#meta_M_cpd02904_c0">
              <bqbiol:is>
                <rdf:Bag>
                  <rdf:li rdf:resource="https://identifiers.org/seed.compound/cpd02904"/>
                  <rdf:li rdf:resource="https://identifiers.org/bigg.metabolite/5prdmbz"/>
                  <rdf:li rdf:resource="https://identifiers.org/kegg.compound/C04778"/>
                  <rdf:li rdf:resource="https://identifiers.org/biocyc/META:ALPHA-RIBAZOLE-5-P"/>
                  <rdf:li rdf:resource="https://identifiers.org/inchi/InChI=1S/C14H19N2O7P/c1-7-3-9-10(4-8(7)2)16(6-15-9)14-13(18)12(17)11(23-14)5-22-24(19,20)21/h3-4,6,11-14,17-18H,5H2,1-2H3,(H2,19,20,21)/p-2/t11-,12-,13-,14+/m1/s1"/>
                  <rdf:li rdf:resource="https://identifiers.org/inchikey/ZMRGXEJKZPRBPJ-SYQHCUMBSA-L"/>
                  <rdf:li rdf:resource="https://identifiers.org/metanetx.chemical/MNXM1224"/>
                </rdf:Bag>
              </bqbiol:is>
            </rdf:Description>
          </rdf:RDF>
        </annotation>
      </species>
      <species metaid="meta_M_cpd15489_c0" sboTerm="SBO:0000247" id="M_cpd15489_c0" name="inner core oligosaccharide lipid A_c0" compartment="c0" hasOnlySubstanceUnits="false" boundaryCondition="false" constant="false" fbc:charge="1" fbc:chemicalFormula="C145H255N2O74P4">
        <annotation>
          <rdf:RDF xmlns:rdf="http://www.w3.org/1999/02/22-rdf-syntax-ns#" xmlns:dcterms="http://purl.org/dc/terms/" xmlns:vCard="http://www.w3.org/2001/vcard-rdf/3.0#" xmlns:vCard4="http://www.w3.org/2006/vcard/ns#" xmlns:bqbiol="http://biomodels.net/biology-qualifiers/" xmlns:bqmodel="http://biomodels.net/model-qualifiers/">
            <rdf:Description rdf:about="#meta_M_cpd15489_c0">
              <bqbiol:is>
                <rdf:Bag>
                  <rdf:li rdf:resource="https://identifiers.org/seed.compound/cpd15489"/>
                  <rdf:li rdf:resource="https://identifiers.org/bigg.metabolite/icolipa"/>
                  <rdf:li rdf:resource="https://identifiers.org/metanetx.chemical/MNXM92389"/>
                </rdf:Bag>
              </bqbiol:is>
            </rdf:Description>
          </rdf:RDF>
        </annotation>
      </species>
      <species metaid="meta_M_cpd00292_c0" sboTerm="SBO:0000247" id="M_cpd00292_c0" name="HMG-CoA_c0" compartment="c0" hasOnlySubstanceUnits="false" boundaryCondition="false" constant="false" fbc:charge="1" fbc:chemicalFormula="C27H39N7O20P3S">
        <annotation>
          <rdf:RDF xmlns:rdf="http://www.w3.org/1999/02/22-rdf-syntax-ns#" xmlns:dcterms="http://purl.org/dc/terms/" xmlns:vCard="http://www.w3.org/2001/vcard-rdf/3.0#" xmlns:vCard4="http://www.w3.org/2006/vcard/ns#" xmlns:bqbiol="http://biomodels.net/biology-qualifiers/" xmlns:bqmodel="http://biomodels.net/model-qualifiers/">
            <rdf:Description rdf:about="#meta_M_cpd00292_c0">
              <bqbiol:is>
                <rdf:Bag>
                  <rdf:li rdf:resource="https://identifiers.org/seed.compound/cpd00292"/>
                  <rdf:li rdf:resource="https://identifiers.org/bigg.metabolite/hmgcoa"/>
                  <rdf:li rdf:resource="https://identifiers.org/kegg.compound/C00356"/>
                  <rdf:li rdf:resource="https://identifiers.org/biocyc/META:3-HYDROXY-3-METHYL-GLUTARYL-COA"/>
                  <rdf:li rdf:resource="https://identifiers.org/inchi/InChI=1S/C27H44N7O20P3S/c1-26(2,21(40)24(41)30-5-4-15(35)29-6-7-58-17(38)9-27(3,42)8-16(36)37)11-51-57(48,49)54-56(46,47)50-10-14-20(53-55(43,44)45)19(39)25(52-14)34-13-33-18-22(28)31-12-32-23(18)34/h12-14,19-21,25,39-40,42H,4-11H2,1-3H3,(H,29,35)(H,30,41)(H,36,37)(H,46,47)(H,48,49)(H2,28,31,32)(H2,43,44,45)/p-5/t14-,19-,20-,21+,25-,27+/m1/s1"/>
                  <rdf:li rdf:resource="https://identifiers.org/inchikey/CABVTRNMFUVUDM-VRHQGPGLSA-I"/>
                  <rdf:li rdf:resource="https://identifiers.org/metanetx.chemical/MNXM197"/>
                </rdf:Bag>
              </bqbiol:is>
            </rdf:Description>
          </rdf:RDF>
        </annotation>
      </species>
      <species metaid="meta_M_cpd15327_c0" sboTerm="SBO:0000247" id="M_cpd15327_c0" name="1-hexadecanoyl-sn-glycerol 3-phosphate_c0" compartment="c0" hasOnlySubstanceUnits="false" boundaryCondition="false" constant="false" fbc:charge="1" fbc:chemicalFormula="C19H38O7P">
        <annotation>
          <rdf:RDF xmlns:rdf="http://www.w3.org/1999/02/22-rdf-syntax-ns#" xmlns:dcterms="http://purl.org/dc/terms/" xmlns:vCard="http://www.w3.org/2001/vcard-rdf/3.0#" xmlns:vCard4="http://www.w3.org/2006/vcard/ns#" xmlns:bqbiol="http://biomodels.net/biology-qualifiers/" xmlns:bqmodel="http://biomodels.net/model-qualifiers/">
            <rdf:Description rdf:about="#meta_M_cpd15327_c0">
              <bqbiol:is>
                <rdf:Bag>
                  <rdf:li rdf:resource="https://identifiers.org/seed.compound/cpd15327"/>
                  <rdf:li rdf:resource="https://identifiers.org/bigg.metabolite/1hdecg3p"/>
                  <rdf:li rdf:resource="https://identifiers.org/metanetx.chemical/MNXM90586"/>
                </rdf:Bag>
              </bqbiol:is>
            </rdf:Description>
          </rdf:RDF>
        </annotation>
      </species>
      <species metaid="meta_M_cpd15524_c0" sboTerm="SBO:0000247" id="M_cpd15524_c0" name="1,2-dihexadecanoyl-sn-glycerol 3-phosphate_c0" compartment="c0" hasOnlySubstanceUnits="false" boundaryCondition="false" constant="false" fbc:charge="1" fbc:chemicalFormula="C35H68O8P">
        <annotation>
          <rdf:RDF xmlns:rdf="http://www.w3.org/1999/02/22-rdf-syntax-ns#" xmlns:dcterms="http://purl.org/dc/terms/" xmlns:vCard="http://www.w3.org/2001/vcard-rdf/3.0#" xmlns:vCard4="http://www.w3.org/2006/vcard/ns#" xmlns:bqbiol="http://biomodels.net/biology-qualifiers/" xmlns:bqmodel="http://biomodels.net/model-qualifiers/">
            <rdf:Description rdf:about="#meta_M_cpd15524_c0">
              <bqbiol:is>
                <rdf:Bag>
                  <rdf:li rdf:resource="https://identifiers.org/seed.compound/cpd15524"/>
                  <rdf:li rdf:resource="https://identifiers.org/bigg.metabolite/pa160"/>
                  <rdf:li rdf:resource="https://identifiers.org/metanetx.chemical/MNXM17312"/>
                </rdf:Bag>
              </bqbiol:is>
            </rdf:Description>
          </rdf:RDF>
        </annotation>
      </species>
      <species metaid="meta_M_cpd09421_c0" sboTerm="SBO:0000247" id="M_cpd09421_c0" name="2-(1,2-Dihydroxyethyl)-TPP_c0" compartment="c0" hasOnlySubstanceUnits="false" boundaryCondition="false" constant="false" fbc:charge="1" fbc:chemicalFormula="C14H21N4O9P2S">
        <annotation>
          <rdf:RDF xmlns:rdf="http://www.w3.org/1999/02/22-rdf-syntax-ns#" xmlns:dcterms="http://purl.org/dc/terms/" xmlns:vCard="http://www.w3.org/2001/vcard-rdf/3.0#" xmlns:vCard4="http://www.w3.org/2006/vcard/ns#" xmlns:bqbiol="http://biomodels.net/biology-qualifiers/" xmlns:bqmodel="http://biomodels.net/model-qualifiers/">
            <rdf:Description rdf:about="#meta_M_cpd09421_c0">
              <bqbiol:is>
                <rdf:Bag>
                  <rdf:li rdf:resource="https://identifiers.org/seed.compound/cpd09421"/>
                  <rdf:li rdf:resource="https://identifiers.org/kegg.compound/C13378"/>
                  <rdf:li rdf:resource="https://identifiers.org/inchi/InChI=1S/C14H22N4O9P2S/c1-8-12(3-4-26-29(24,25)27-28(21,22)23)30-14(11(20)7-19)18(8)6-10-5-16-9(2)17-13(10)15/h5,11,19-20H,3-4,6-7H2,1-2H3,(H4-,15,16,17,21,22,23,24,25)/p-1"/>
                  <rdf:li rdf:resource="https://identifiers.org/inchikey/IVZLQSNMVFZOLQ-UHFFFAOYSA-M"/>
                  <rdf:li rdf:resource="https://identifiers.org/metanetx.chemical/MNXM5611"/>
                  <rdf:li rdf:resource="https://identifiers.org/metanetx.chemical/MNXM91377"/>
                </rdf:Bag>
              </bqbiol:is>
            </rdf:Description>
          </rdf:RDF>
        </annotation>
      </species>
      <species metaid="meta_M_cpd00157_c0" sboTerm="SBO:0000247" id="M_cpd00157_c0" name="Glycerone_c0" compartment="c0" hasOnlySubstanceUnits="false" boundaryCondition="false" constant="false" fbc:charge="1" fbc:chemicalFormula="C3H6O3">
        <annotation>
          <rdf:RDF xmlns:rdf="http://www.w3.org/1999/02/22-rdf-syntax-ns#" xmlns:dcterms="http://purl.org/dc/terms/" xmlns:vCard="http://www.w3.org/2001/vcard-rdf/3.0#" xmlns:vCard4="http://www.w3.org/2006/vcard/ns#" xmlns:bqbiol="http://biomodels.net/biology-qualifiers/" xmlns:bqmodel="http://biomodels.net/model-qualifiers/">
            <rdf:Description rdf:about="#meta_M_cpd00157_c0">
              <bqbiol:is>
                <rdf:Bag>
                  <rdf:li rdf:resource="https://identifiers.org/seed.compound/cpd00157"/>
                  <rdf:li rdf:resource="https://identifiers.org/bigg.metabolite/dha"/>
                  <rdf:li rdf:resource="https://identifiers.org/hmdb/HMDB01882"/>
                  <rdf:li rdf:resource="https://identifiers.org/kegg.compound/C00184"/>
                  <rdf:li rdf:resource="https://identifiers.org/biocyc/META:DIHYDROXYACETONE"/>
                  <rdf:li rdf:resource="https://identifiers.org/inchi/InChI=1S/C3H6O3/c4-1-3(6)2-5/h4-5H,1-2H2"/>
                  <rdf:li rdf:resource="https://identifiers.org/inchikey/RXKJFZQQPQGTFL-UHFFFAOYSA-N"/>
                  <rdf:li rdf:resource="https://identifiers.org/metanetx.chemical/MNXM460"/>
                </rdf:Bag>
              </bqbiol:is>
            </rdf:Description>
          </rdf:RDF>
        </annotation>
      </species>
      <species metaid="meta_M_cpd00616_c0" sboTerm="SBO:0000247" id="M_cpd00616_c0" name="Pretyrosine_c0" compartment="c0" hasOnlySubstanceUnits="false" boundaryCondition="false" constant="false" fbc:charge="1" fbc:chemicalFormula="C10H12NO5">
        <annotation>
          <rdf:RDF xmlns:rdf="http://www.w3.org/1999/02/22-rdf-syntax-ns#" xmlns:dcterms="http://purl.org/dc/terms/" xmlns:vCard="http://www.w3.org/2001/vcard-rdf/3.0#" xmlns:vCard4="http://www.w3.org/2006/vcard/ns#" xmlns:bqbiol="http://biomodels.net/biology-qualifiers/" xmlns:bqmodel="http://biomodels.net/model-qualifiers/">
            <rdf:Description rdf:about="#meta_M_cpd00616_c0">
              <bqbiol:is>
                <rdf:Bag>
                  <rdf:li rdf:resource="https://identifiers.org/seed.compound/cpd00616"/>
                  <rdf:li rdf:resource="https://identifiers.org/bigg.metabolite/Largn"/>
                  <rdf:li rdf:resource="https://identifiers.org/chebi/6190"/>
                  <rdf:li rdf:resource="https://identifiers.org/kegg.compound/C00826"/>
                  <rdf:li rdf:resource="https://identifiers.org/biocyc/META:CPD-659"/>
                  <rdf:li rdf:resource="https://identifiers.org/inchi/InChI=1S/C10H13NO5/c11-7(8(13)14)5-10(9(15)16)3-1-6(12)2-4-10/h1-4,6-7,12H,5,11H2,(H,13,14)(H,15,16)/p-1/t6?,7-,10?/m0/s1"/>
                  <rdf:li rdf:resource="https://identifiers.org/inchikey/MIEILDYWGANZNH-DSQUFTABSA-M"/>
                  <rdf:li rdf:resource="https://identifiers.org/metanetx.chemical/MNXM696"/>
                </rdf:Bag>
              </bqbiol:is>
            </rdf:Description>
          </rdf:RDF>
        </annotation>
      </species>
      <species metaid="meta_M_cpd00066_c0" sboTerm="SBO:0000247" id="M_cpd00066_c0" name="L-Phenylalanine_c0" compartment="c0" hasOnlySubstanceUnits="false" boundaryCondition="false" constant="false" fbc:charge="1" fbc:chemicalFormula="C9H11NO2">
        <annotation>
          <rdf:RDF xmlns:rdf="http://www.w3.org/1999/02/22-rdf-syntax-ns#" xmlns:dcterms="http://purl.org/dc/terms/" xmlns:vCard="http://www.w3.org/2001/vcard-rdf/3.0#" xmlns:vCard4="http://www.w3.org/2006/vcard/ns#" xmlns:bqbiol="http://biomodels.net/biology-qualifiers/" xmlns:bqmodel="http://biomodels.net/model-qualifiers/">
            <rdf:Description rdf:about="#meta_M_cpd00066_c0">
              <bqbiol:is>
                <rdf:Bag>
                  <rdf:li rdf:resource="https://identifiers.org/seed.compound/cpd00066"/>
                  <rdf:li rdf:resource="https://identifiers.org/bigg.metabolite/phe__L"/>
                  <rdf:li rdf:resource="https://identifiers.org/kegg.compound/C00079"/>
                  <rdf:li rdf:resource="https://identifiers.org/biocyc/META:PHE"/>
                  <rdf:li rdf:resource="https://identifiers.org/inchi/InChI=1S/C9H11NO2/c10-8(9(11)12)6-7-4-2-1-3-5-7/h1-5,8H,6,10H2,(H,11,12)/t8-/m0/s1"/>
                  <rdf:li rdf:resource="https://identifiers.org/inchikey/COLNVLDHVKWLRT-QMMMGPOBSA-N"/>
                  <rdf:li rdf:resource="https://identifiers.org/metanetx.chemical/MNXM97"/>
                </rdf:Bag>
              </bqbiol:is>
            </rdf:Description>
          </rdf:RDF>
        </annotation>
      </species>
      <species metaid="meta_M_cpd03607_c0" sboTerm="SBO:0000247" id="M_cpd03607_c0" name="4-(Phosphonooxy)-threonine_c0" compartment="c0" hasOnlySubstanceUnits="false" boundaryCondition="false" constant="false" fbc:charge="1" fbc:chemicalFormula="C4H8NO7P">
        <annotation>
          <rdf:RDF xmlns:rdf="http://www.w3.org/1999/02/22-rdf-syntax-ns#" xmlns:dcterms="http://purl.org/dc/terms/" xmlns:vCard="http://www.w3.org/2001/vcard-rdf/3.0#" xmlns:vCard4="http://www.w3.org/2006/vcard/ns#" xmlns:bqbiol="http://biomodels.net/biology-qualifiers/" xmlns:bqmodel="http://biomodels.net/model-qualifiers/">
            <rdf:Description rdf:about="#meta_M_cpd03607_c0">
              <bqbiol:is>
                <rdf:Bag>
                  <rdf:li rdf:resource="https://identifiers.org/seed.compound/cpd03607"/>
                  <rdf:li rdf:resource="https://identifiers.org/bigg.metabolite/phthr"/>
                  <rdf:li rdf:resource="https://identifiers.org/kegg.compound/C06055"/>
                  <rdf:li rdf:resource="https://identifiers.org/inchi/InChI=1S/C4H10NO7P/c5-3(4(7)8)2(6)1-12-13(9,10)11/h2-3,6H,1,5H2,(H,7,8)(H2,9,10,11)/p-2/t2-,3+/m1/s1"/>
                  <rdf:li rdf:resource="https://identifiers.org/inchikey/FKHAKIJOKDGEII-GBXIJSLDSA-L"/>
                  <rdf:li rdf:resource="https://identifiers.org/metanetx.chemical/MNXM759"/>
                  <rdf:li rdf:resource="https://identifiers.org/biocyc/META:CPD0-1427"/>
                </rdf:Bag>
              </bqbiol:is>
            </rdf:Description>
          </rdf:RDF>
        </annotation>
      </species>
      <species metaid="meta_M_cpd08449_c0" sboTerm="SBO:0000247" id="M_cpd08449_c0" name="3-Amino-2-oxopropyl phosphate_c0" compartment="c0" hasOnlySubstanceUnits="false" boundaryCondition="false" constant="false" fbc:charge="1" fbc:chemicalFormula="C3H7NO5P">
        <annotation>
          <rdf:RDF xmlns:rdf="http://www.w3.org/1999/02/22-rdf-syntax-ns#" xmlns:dcterms="http://purl.org/dc/terms/" xmlns:vCard="http://www.w3.org/2001/vcard-rdf/3.0#" xmlns:vCard4="http://www.w3.org/2006/vcard/ns#" xmlns:bqbiol="http://biomodels.net/biology-qualifiers/" xmlns:bqmodel="http://biomodels.net/model-qualifiers/">
            <rdf:Description rdf:about="#meta_M_cpd08449_c0">
              <bqbiol:is>
                <rdf:Bag>
                  <rdf:li rdf:resource="https://identifiers.org/seed.compound/cpd08449"/>
                  <rdf:li rdf:resource="https://identifiers.org/kegg.compound/C11638"/>
                  <rdf:li rdf:resource="https://identifiers.org/biocyc/META:1-AMINO-PROPAN-2-ONE-3-PHOSPHATE"/>
                  <rdf:li rdf:resource="https://identifiers.org/inchi/InChI=1S/C3H8NO5P/c4-1-3(5)2-9-10(6,7)8/h1-2,4H2,(H2,6,7,8)/p-1"/>
                  <rdf:li rdf:resource="https://identifiers.org/inchikey/HIQNVODXENYOFK-UHFFFAOYSA-M"/>
                  <rdf:li rdf:resource="https://identifiers.org/metanetx.chemical/MNXM1213"/>
                </rdf:Bag>
              </bqbiol:is>
            </rdf:Description>
          </rdf:RDF>
        </annotation>
      </species>
      <species metaid="meta_M_cpd09264_c0" sboTerm="SBO:0000247" id="M_cpd09264_c0" name="Laricitrin_c0" compartment="c0" hasOnlySubstanceUnits="false" boundaryCondition="false" constant="false" fbc:charge="1" fbc:chemicalFormula="C16H11O8">
        <annotation>
          <rdf:RDF xmlns:rdf="http://www.w3.org/1999/02/22-rdf-syntax-ns#" xmlns:dcterms="http://purl.org/dc/terms/" xmlns:vCard="http://www.w3.org/2001/vcard-rdf/3.0#" xmlns:vCard4="http://www.w3.org/2006/vcard/ns#" xmlns:bqbiol="http://biomodels.net/biology-qualifiers/" xmlns:bqmodel="http://biomodels.net/model-qualifiers/">
            <rdf:Description rdf:about="#meta_M_cpd09264_c0">
              <bqbiol:is>
                <rdf:Bag>
                  <rdf:li rdf:resource="https://identifiers.org/seed.compound/cpd09264"/>
                  <rdf:li rdf:resource="https://identifiers.org/kegg.compound/C12633"/>
                  <rdf:li rdf:resource="https://identifiers.org/biocyc/META:CPD-8605"/>
                  <rdf:li rdf:resource="https://identifiers.org/inchi/InChI=1S/C16H12O8/c1-23-11-3-6(2-9(19)13(11)20)16-15(22)14(21)12-8(18)4-7(17)5-10(12)24-16/h2-5,17-20,22H,1H3/p-1"/>
                  <rdf:li rdf:resource="https://identifiers.org/inchikey/CFYMYCCYMJIYAB-UHFFFAOYSA-M"/>
                  <rdf:li rdf:resource="https://identifiers.org/metanetx.chemical/MNXM2389"/>
                </rdf:Bag>
              </bqbiol:is>
            </rdf:Description>
          </rdf:RDF>
        </annotation>
      </species>
      <species metaid="meta_M_cpd08434_c0" sboTerm="SBO:0000247" id="M_cpd08434_c0" name="Syringetin_c0" compartment="c0" hasOnlySubstanceUnits="false" boundaryCondition="false" constant="false" fbc:charge="1" fbc:chemicalFormula="C17H13O8">
        <annotation>
          <rdf:RDF xmlns:rdf="http://www.w3.org/1999/02/22-rdf-syntax-ns#" xmlns:dcterms="http://purl.org/dc/terms/" xmlns:vCard="http://www.w3.org/2001/vcard-rdf/3.0#" xmlns:vCard4="http://www.w3.org/2006/vcard/ns#" xmlns:bqbiol="http://biomodels.net/biology-qualifiers/" xmlns:bqmodel="http://biomodels.net/model-qualifiers/">
            <rdf:Description rdf:about="#meta_M_cpd08434_c0">
              <bqbiol:is>
                <rdf:Bag>
                  <rdf:li rdf:resource="https://identifiers.org/seed.compound/cpd08434"/>
                  <rdf:li rdf:resource="https://identifiers.org/kegg.compound/C11620"/>
                  <rdf:li rdf:resource="https://identifiers.org/biocyc/META:SYRINGETIN"/>
                  <rdf:li rdf:resource="https://identifiers.org/inchi/InChI=1S/C17H14O8/c1-23-11-3-7(4-12(24-2)14(11)20)17-16(22)15(21)13-9(19)5-8(18)6-10(13)25-17/h3-6,18-20,22H,1-2H3/p-1"/>
                  <rdf:li rdf:resource="https://identifiers.org/inchikey/UZMAPBJVXOGOFT-UHFFFAOYSA-M"/>
                  <rdf:li rdf:resource="https://identifiers.org/metanetx.chemical/MNXM2733"/>
                </rdf:Bag>
              </bqbiol:is>
            </rdf:Description>
          </rdf:RDF>
        </annotation>
      </species>
      <species metaid="meta_M_cpd00154_c0" sboTerm="SBO:0000247" id="M_cpd00154_c0" name="Xylose_c0" compartment="c0" hasOnlySubstanceUnits="false" boundaryCondition="false" constant="false" fbc:charge="1" fbc:chemicalFormula="C5H10O5">
        <annotation>
          <rdf:RDF xmlns:rdf="http://www.w3.org/1999/02/22-rdf-syntax-ns#" xmlns:dcterms="http://purl.org/dc/terms/" xmlns:vCard="http://www.w3.org/2001/vcard-rdf/3.0#" xmlns:vCard4="http://www.w3.org/2006/vcard/ns#" xmlns:bqbiol="http://biomodels.net/biology-qualifiers/" xmlns:bqmodel="http://biomodels.net/model-qualifiers/">
            <rdf:Description rdf:about="#meta_M_cpd00154_c0">
              <bqbiol:is>
                <rdf:Bag>
                  <rdf:li rdf:resource="https://identifiers.org/seed.compound/cpd00154"/>
                  <rdf:li rdf:resource="https://identifiers.org/bigg.metabolite/xyl__D"/>
                  <rdf:li rdf:resource="https://identifiers.org/hmdb/HMDB00098"/>
                  <rdf:li rdf:resource="https://identifiers.org/kegg.compound/C00181"/>
                  <rdf:li rdf:resource="https://identifiers.org/inchi/InChI=1S/C5H10O5/c6-2-1-10-5(9)4(8)3(2)7/h2-9H,1H2/t2-,3+,4-,5?/m1/s1"/>
                  <rdf:li rdf:resource="https://identifiers.org/inchikey/SRBFZHDQGSBBOR-IOVATXLUSA-N"/>
                  <rdf:li rdf:resource="https://identifiers.org/metanetx.chemical/MNXM113989"/>
                  <rdf:li rdf:resource="https://identifiers.org/metanetx.chemical/MNXM348"/>
                  <rdf:li rdf:resource="https://identifiers.org/metanetx.chemical/MNXM90941"/>
                  <rdf:li rdf:resource="https://identifiers.org/biocyc/META:D-Xylopyranose"/>
                </rdf:Bag>
              </bqbiol:is>
            </rdf:Description>
          </rdf:RDF>
        </annotation>
      </species>
      <species metaid="meta_M_cpd00259_c0" sboTerm="SBO:0000247" id="M_cpd00259_c0" name="D-Lyxulose_c0" compartment="c0" hasOnlySubstanceUnits="false" boundaryCondition="false" constant="false" fbc:charge="1" fbc:chemicalFormula="C5H10O5">
        <annotation>
          <rdf:RDF xmlns:rdf="http://www.w3.org/1999/02/22-rdf-syntax-ns#" xmlns:dcterms="http://purl.org/dc/terms/" xmlns:vCard="http://www.w3.org/2001/vcard-rdf/3.0#" xmlns:vCard4="http://www.w3.org/2006/vcard/ns#" xmlns:bqbiol="http://biomodels.net/biology-qualifiers/" xmlns:bqmodel="http://biomodels.net/model-qualifiers/">
            <rdf:Description rdf:about="#meta_M_cpd00259_c0">
              <bqbiol:is>
                <rdf:Bag>
                  <rdf:li rdf:resource="https://identifiers.org/seed.compound/cpd00259"/>
                  <rdf:li rdf:resource="https://identifiers.org/bigg.metabolite/rbl__L"/>
                  <rdf:li rdf:resource="https://identifiers.org/bigg.metabolite/xylu__D"/>
                  <rdf:li rdf:resource="https://identifiers.org/kegg.compound/C00310"/>
                  <rdf:li rdf:resource="https://identifiers.org/biocyc/META:D-XYLULOSE"/>
                  <rdf:li rdf:resource="https://identifiers.org/inchi/InChI=1S/C5H10O5/c6-1-3(8)5(10)4(9)2-7/h3,5-8,10H,1-2H2/t3-,5+/m1/s1"/>
                  <rdf:li rdf:resource="https://identifiers.org/inchikey/ZAQJHHRNXZUBTE-WUJLRWPWSA-N"/>
                  <rdf:li rdf:resource="https://identifiers.org/metanetx.chemical/MNXM597"/>
                </rdf:Bag>
              </bqbiol:is>
            </rdf:Description>
          </rdf:RDF>
        </annotation>
      </species>
      <species metaid="meta_M_cpd09802_c0" sboTerm="SBO:0000247" id="M_cpd09802_c0" name="2-Naphthaldehyde_c0" compartment="c0" hasOnlySubstanceUnits="false" boundaryCondition="false" constant="false" fbc:charge="1" fbc:chemicalFormula="C11H8O">
        <annotation>
          <rdf:RDF xmlns:rdf="http://www.w3.org/1999/02/22-rdf-syntax-ns#" xmlns:dcterms="http://purl.org/dc/terms/" xmlns:vCard="http://www.w3.org/2001/vcard-rdf/3.0#" xmlns:vCard4="http://www.w3.org/2006/vcard/ns#" xmlns:bqbiol="http://biomodels.net/biology-qualifiers/" xmlns:bqmodel="http://biomodels.net/model-qualifiers/">
            <rdf:Description rdf:about="#meta_M_cpd09802_c0">
              <bqbiol:is>
                <rdf:Bag>
                  <rdf:li rdf:resource="https://identifiers.org/seed.compound/cpd09802"/>
                  <rdf:li rdf:resource="https://identifiers.org/kegg.compound/C14099"/>
                  <rdf:li rdf:resource="https://identifiers.org/inchi/InChI=1S/C11H8O/c12-8-9-5-6-10-3-1-2-4-11(10)7-9/h1-8H"/>
                  <rdf:li rdf:resource="https://identifiers.org/inchikey/PJKVFARRVXDXAD-UHFFFAOYSA-N"/>
                  <rdf:li rdf:resource="https://identifiers.org/metanetx.chemical/MNXM4972"/>
                </rdf:Bag>
              </bqbiol:is>
            </rdf:Description>
          </rdf:RDF>
        </annotation>
      </species>
      <species metaid="meta_M_cpd03763_c0" sboTerm="SBO:0000247" id="M_cpd03763_c0" name="Cyclohexa-1,5-dienecarbonyl-CoA_c0" compartment="c0" hasOnlySubstanceUnits="false" boundaryCondition="false" constant="false" fbc:charge="1" fbc:chemicalFormula="C28H39N7O17P3S">
        <annotation>
          <rdf:RDF xmlns:rdf="http://www.w3.org/1999/02/22-rdf-syntax-ns#" xmlns:dcterms="http://purl.org/dc/terms/" xmlns:vCard="http://www.w3.org/2001/vcard-rdf/3.0#" xmlns:vCard4="http://www.w3.org/2006/vcard/ns#" xmlns:bqbiol="http://biomodels.net/biology-qualifiers/" xmlns:bqmodel="http://biomodels.net/model-qualifiers/">
            <rdf:Description rdf:about="#meta_M_cpd03763_c0">
              <bqbiol:is>
                <rdf:Bag>
                  <rdf:li rdf:resource="https://identifiers.org/seed.compound/cpd03763"/>
                  <rdf:li rdf:resource="https://identifiers.org/bigg.metabolite/ch15deccoa"/>
                  <rdf:li rdf:resource="https://identifiers.org/kegg.compound/C06322"/>
                  <rdf:li rdf:resource="https://identifiers.org/biocyc/META:CYCLOHEXA-15-DIENE-1-CARBONYL-COA"/>
                  <rdf:li rdf:resource="https://identifiers.org/inchi/InChI=1S/C28H42N7O17P3S/c1-28(2,22(38)25(39)31-9-8-18(36)30-10-11-56-27(40)16-6-4-3-5-7-16)13-49-55(46,47)52-54(44,45)48-12-17-21(51-53(41,42)43)20(37)26(50-17)35-15-34-19-23(29)32-14-33-24(19)35/h4,6-7,14-15,17,20-22,26,37-38H,3,5,8-13H2,1-2H3,(H,30,36)(H,31,39)(H,44,45)(H,46,47)(H2,29,32,33)(H2,41,42,43)/p-4/t17-,20-,21-,22+,26-/m1/s1"/>
                  <rdf:li rdf:resource="https://identifiers.org/inchikey/IHXBZDHPKCDGKN-TYHXJLICSA-J"/>
                  <rdf:li rdf:resource="https://identifiers.org/metanetx.chemical/MNXM1657"/>
                </rdf:Bag>
              </bqbiol:is>
            </rdf:Description>
          </rdf:RDF>
        </annotation>
      </species>
      <species metaid="meta_M_cpd01242_c0" sboTerm="SBO:0000247" id="M_cpd01242_c0" name="Thyminose_c0" compartment="c0" hasOnlySubstanceUnits="false" boundaryCondition="false" constant="false" fbc:charge="1" fbc:chemicalFormula="C5H10O4">
        <annotation>
          <rdf:RDF xmlns:rdf="http://www.w3.org/1999/02/22-rdf-syntax-ns#" xmlns:dcterms="http://purl.org/dc/terms/" xmlns:vCard="http://www.w3.org/2001/vcard-rdf/3.0#" xmlns:vCard4="http://www.w3.org/2006/vcard/ns#" xmlns:bqbiol="http://biomodels.net/biology-qualifiers/" xmlns:bqmodel="http://biomodels.net/model-qualifiers/">
            <rdf:Description rdf:about="#meta_M_cpd01242_c0">
              <bqbiol:is>
                <rdf:Bag>
                  <rdf:li rdf:resource="https://identifiers.org/seed.compound/cpd01242"/>
                  <rdf:li rdf:resource="https://identifiers.org/bigg.metabolite/drib"/>
                  <rdf:li rdf:resource="https://identifiers.org/chebi/4432"/>
                  <rdf:li rdf:resource="https://identifiers.org/hmdb/HMDB03224"/>
                  <rdf:li rdf:resource="https://identifiers.org/kegg.compound/C01801"/>
                  <rdf:li rdf:resource="https://identifiers.org/biocyc/META:2-DEOXYRIBOSE"/>
                  <rdf:li rdf:resource="https://identifiers.org/inchi/InChI=1S/C5H10O4/c6-2-1-4(8)5(9)3-7/h2,4-5,7-9H,1,3H2/t4-,5+/m0/s1"/>
                  <rdf:li rdf:resource="https://identifiers.org/inchikey/ASJSAQIRZKANQN-CRCLSJGQSA-N"/>
                  <rdf:li rdf:resource="https://identifiers.org/metanetx.chemical/MNXM165906"/>
                  <rdf:li rdf:resource="https://identifiers.org/metanetx.chemical/MNXM2474"/>
                </rdf:Bag>
              </bqbiol:is>
            </rdf:Description>
          </rdf:RDF>
        </annotation>
      </species>
      <species metaid="meta_M_cpd00510_c0" sboTerm="SBO:0000247" id="M_cpd00510_c0" name="deoxyribose-5-phosphate_c0" compartment="c0" hasOnlySubstanceUnits="false" boundaryCondition="false" constant="false" fbc:charge="1" fbc:chemicalFormula="C5H9O7P">
        <annotation>
          <rdf:RDF xmlns:rdf="http://www.w3.org/1999/02/22-rdf-syntax-ns#" xmlns:dcterms="http://purl.org/dc/terms/" xmlns:vCard="http://www.w3.org/2001/vcard-rdf/3.0#" xmlns:vCard4="http://www.w3.org/2006/vcard/ns#" xmlns:bqbiol="http://biomodels.net/biology-qualifiers/" xmlns:bqmodel="http://biomodels.net/model-qualifiers/">
            <rdf:Description rdf:about="#meta_M_cpd00510_c0">
              <bqbiol:is>
                <rdf:Bag>
                  <rdf:li rdf:resource="https://identifiers.org/seed.compound/cpd00510"/>
                  <rdf:li rdf:resource="https://identifiers.org/bigg.metabolite/2dr5p"/>
                  <rdf:li rdf:resource="https://identifiers.org/kegg.compound/C00673"/>
                  <rdf:li rdf:resource="https://identifiers.org/inchi/InChI=1S/C5H11O7P/c6-3-1-5(7)12-4(3)2-11-13(8,9)10/h3-7H,1-2H2,(H2,8,9,10)/p-2/t3-,4+,5?/m0/s1"/>
                  <rdf:li rdf:resource="https://identifiers.org/inchikey/KKZFLSZAWCYPOC-PYHARJCCSA-L"/>
                  <rdf:li rdf:resource="https://identifiers.org/metanetx.chemical/MNXM35009"/>
                  <rdf:li rdf:resource="https://identifiers.org/metanetx.chemical/MNXM2179"/>
                </rdf:Bag>
              </bqbiol:is>
            </rdf:Description>
          </rdf:RDF>
        </annotation>
      </species>
      <species metaid="meta_M_cpd03305_c0" sboTerm="SBO:0000247" id="M_cpd03305_c0" name="Hercynine_c0" compartment="c0" hasOnlySubstanceUnits="false" boundaryCondition="false" constant="false" fbc:charge="1" fbc:chemicalFormula="C9H15N3O2">
        <annotation>
          <rdf:RDF xmlns:rdf="http://www.w3.org/1999/02/22-rdf-syntax-ns#" xmlns:dcterms="http://purl.org/dc/terms/" xmlns:vCard="http://www.w3.org/2001/vcard-rdf/3.0#" xmlns:vCard4="http://www.w3.org/2006/vcard/ns#" xmlns:bqbiol="http://biomodels.net/biology-qualifiers/" xmlns:bqmodel="http://biomodels.net/model-qualifiers/">
            <rdf:Description rdf:about="#meta_M_cpd03305_c0">
              <bqbiol:is>
                <rdf:Bag>
                  <rdf:li rdf:resource="https://identifiers.org/seed.compound/cpd03305"/>
                  <rdf:li rdf:resource="https://identifiers.org/chebi/15781"/>
                  <rdf:li rdf:resource="https://identifiers.org/hmdb/HMDB29422"/>
                  <rdf:li rdf:resource="https://identifiers.org/kegg.compound/C05575"/>
                  <rdf:li rdf:resource="https://identifiers.org/biocyc/META:NALPHANALPHANALPHA-TRIMETHYL-L-H"/>
                  <rdf:li rdf:resource="https://identifiers.org/biocyc/META:CPD-15280"/>
                  <rdf:li rdf:resource="https://identifiers.org/inchi/InChI=1S/C9H15N3O2/c1-12(2,3)8(9(13)14)4-7-5-10-6-11-7/h5-6,8H,4H2,1-3H3,(H-,10,11,13,14)/t8-/m0/s1"/>
                  <rdf:li rdf:resource="https://identifiers.org/inchikey/GPPYTCRVKHULJH-QMMMGPOBSA-N"/>
                  <rdf:li rdf:resource="https://identifiers.org/metanetx.chemical/MNXM2541"/>
                </rdf:Bag>
              </bqbiol:is>
            </rdf:Description>
          </rdf:RDF>
        </annotation>
      </species>
      <species metaid="meta_M_cpd02613_c0" sboTerm="SBO:0000247" id="M_cpd02613_c0" name="Nalpha,Nalpha-Dimethyl-L-histidine_c0" compartment="c0" hasOnlySubstanceUnits="false" boundaryCondition="false" constant="false" fbc:charge="1" fbc:chemicalFormula="C8H13N3O2">
        <annotation>
          <rdf:RDF xmlns:rdf="http://www.w3.org/1999/02/22-rdf-syntax-ns#" xmlns:dcterms="http://purl.org/dc/terms/" xmlns:vCard="http://www.w3.org/2001/vcard-rdf/3.0#" xmlns:vCard4="http://www.w3.org/2006/vcard/ns#" xmlns:bqbiol="http://biomodels.net/biology-qualifiers/" xmlns:bqmodel="http://biomodels.net/model-qualifiers/">
            <rdf:Description rdf:about="#meta_M_cpd02613_c0">
              <bqbiol:is>
                <rdf:Bag>
                  <rdf:li rdf:resource="https://identifiers.org/seed.compound/cpd02613"/>
                  <rdf:li rdf:resource="https://identifiers.org/kegg.compound/C04259"/>
                  <rdf:li rdf:resource="https://identifiers.org/biocyc/META:NALPHANALPHA-DIMETHYL-L-HISTIDINE"/>
                  <rdf:li rdf:resource="https://identifiers.org/inchi/InChI=1S/C8H13N3O2/c1-11(2)7(8(12)13)3-6-4-9-5-10-6/h4-5,7H,3H2,1-2H3,(H,9,10)(H,12,13)/t7-/m0/s1"/>
                  <rdf:li rdf:resource="https://identifiers.org/inchikey/IMOBSLOLPCWZKQ-ZETCQYMHSA-N"/>
                  <rdf:li rdf:resource="https://identifiers.org/metanetx.chemical/MNXM3662"/>
                </rdf:Bag>
              </bqbiol:is>
            </rdf:Description>
          </rdf:RDF>
        </annotation>
      </species>
      <species metaid="meta_M_cpd00092_c0" sboTerm="SBO:0000247" id="M_cpd00092_c0" name="Uracil_c0" compartment="c0" hasOnlySubstanceUnits="false" boundaryCondition="false" constant="false" fbc:charge="1" fbc:chemicalFormula="C4H4N2O2">
        <annotation>
          <rdf:RDF xmlns:rdf="http://www.w3.org/1999/02/22-rdf-syntax-ns#" xmlns:dcterms="http://purl.org/dc/terms/" xmlns:vCard="http://www.w3.org/2001/vcard-rdf/3.0#" xmlns:vCard4="http://www.w3.org/2006/vcard/ns#" xmlns:bqbiol="http://biomodels.net/biology-qualifiers/" xmlns:bqmodel="http://biomodels.net/model-qualifiers/">
            <rdf:Description rdf:about="#meta_M_cpd00092_c0">
              <bqbiol:is>
                <rdf:Bag>
                  <rdf:li rdf:resource="https://identifiers.org/seed.compound/cpd00092"/>
                  <rdf:li rdf:resource="https://identifiers.org/bigg.metabolite/ura"/>
                  <rdf:li rdf:resource="https://identifiers.org/hmdb/HMDB00300"/>
                  <rdf:li rdf:resource="https://identifiers.org/kegg.compound/C00106"/>
                  <rdf:li rdf:resource="https://identifiers.org/biocyc/META:URACIL"/>
                  <rdf:li rdf:resource="https://identifiers.org/inchi/InChI=1S/C4H4N2O2/c7-3-1-2-5-4(8)6-3/h1-2H,(H2,5,6,7,8)"/>
                  <rdf:li rdf:resource="https://identifiers.org/inchikey/ISAKRJDGNUQOIC-UHFFFAOYSA-N"/>
                  <rdf:li rdf:resource="https://identifiers.org/metanetx.chemical/MNXM158"/>
                </rdf:Bag>
              </bqbiol:is>
            </rdf:Description>
          </rdf:RDF>
        </annotation>
      </species>
      <species metaid="meta_M_cpd00101_c0" sboTerm="SBO:0000247" id="M_cpd00101_c0" name="ribose-5-phosphate_c0" compartment="c0" hasOnlySubstanceUnits="false" boundaryCondition="false" constant="false" fbc:charge="1" fbc:chemicalFormula="C5H9O8P">
        <annotation>
          <rdf:RDF xmlns:rdf="http://www.w3.org/1999/02/22-rdf-syntax-ns#" xmlns:dcterms="http://purl.org/dc/terms/" xmlns:vCard="http://www.w3.org/2001/vcard-rdf/3.0#" xmlns:vCard4="http://www.w3.org/2006/vcard/ns#" xmlns:bqbiol="http://biomodels.net/biology-qualifiers/" xmlns:bqmodel="http://biomodels.net/model-qualifiers/">
            <rdf:Description rdf:about="#meta_M_cpd00101_c0">
              <bqbiol:is>
                <rdf:Bag>
                  <rdf:li rdf:resource="https://identifiers.org/seed.compound/cpd00101"/>
                  <rdf:li rdf:resource="https://identifiers.org/bigg.metabolite/r5p"/>
                  <rdf:li rdf:resource="https://identifiers.org/biocyc/META:CPD-15895"/>
                  <rdf:li rdf:resource="https://identifiers.org/biocyc/META:RIBOSE-5P"/>
                  <rdf:li rdf:resource="https://identifiers.org/biocyc/META:CPD-15317"/>
                  <rdf:li rdf:resource="https://identifiers.org/inchi/InChI=1S/C5H11O8P/c6-3-2(1-12-14(9,10)11)13-5(8)4(3)7/h2-8H,1H2,(H2,9,10,11)/p-2/t2-,3-,4-,5?/m1/s1"/>
                  <rdf:li rdf:resource="https://identifiers.org/inchikey/KTVPXOYAKDPRHY-SOOFDHNKSA-L"/>
                  <rdf:li rdf:resource="https://identifiers.org/kegg.compound/C00117"/>
                  <rdf:li rdf:resource="https://identifiers.org/metanetx.chemical/MNXM116"/>
                  <rdf:li rdf:resource="https://identifiers.org/metanetx.chemical/MNXM722712"/>
                </rdf:Bag>
              </bqbiol:is>
            </rdf:Description>
          </rdf:RDF>
        </annotation>
      </species>
      <species metaid="meta_M_cpd00859_c0" sboTerm="SBO:0000247" id="M_cpd00859_c0" name="Pseudouridine 5&apos;-phosphate_c0" compartment="c0" hasOnlySubstanceUnits="false" boundaryCondition="false" constant="false" fbc:charge="1" fbc:chemicalFormula="C9H11N2O9P">
        <annotation>
          <rdf:RDF xmlns:rdf="http://www.w3.org/1999/02/22-rdf-syntax-ns#" xmlns:dcterms="http://purl.org/dc/terms/" xmlns:vCard="http://www.w3.org/2001/vcard-rdf/3.0#" xmlns:vCard4="http://www.w3.org/2006/vcard/ns#" xmlns:bqbiol="http://biomodels.net/biology-qualifiers/" xmlns:bqmodel="http://biomodels.net/model-qualifiers/">
            <rdf:Description rdf:about="#meta_M_cpd00859_c0">
              <bqbiol:is>
                <rdf:Bag>
                  <rdf:li rdf:resource="https://identifiers.org/seed.compound/cpd00859"/>
                  <rdf:li rdf:resource="https://identifiers.org/kegg.compound/C01168"/>
                  <rdf:li rdf:resource="https://identifiers.org/biocyc/META:PSEUDOURIDINE-5-P"/>
                  <rdf:li rdf:resource="https://identifiers.org/inchi/InChI=1S/C9H13N2O9P/c12-5-4(2-19-21(16,17)18)20-7(6(5)13)3-1-10-9(15)11-8(3)14/h1,4-7,12-13H,2H2,(H2,16,17,18)(H2,10,11,14,15)/p-2/t4-,5-,6-,7+/m1/s1"/>
                  <rdf:li rdf:resource="https://identifiers.org/inchikey/MOBMOJGXNHLLIR-GBNDHIKLSA-L"/>
                  <rdf:li rdf:resource="https://identifiers.org/bigg.metabolite/psd5p"/>
                  <rdf:li rdf:resource="https://identifiers.org/metanetx.chemical/MNXM2276"/>
                </rdf:Bag>
              </bqbiol:is>
            </rdf:Description>
          </rdf:RDF>
        </annotation>
      </species>
      <species metaid="meta_M_cpd09879_c0" sboTerm="SBO:0000247" id="M_cpd09879_c0" name="S-(Hydroxymethyl)glutathione_c0" compartment="c0" hasOnlySubstanceUnits="false" boundaryCondition="false" constant="false" fbc:charge="1" fbc:chemicalFormula="C11H18N3O7S">
        <annotation>
          <rdf:RDF xmlns:rdf="http://www.w3.org/1999/02/22-rdf-syntax-ns#" xmlns:dcterms="http://purl.org/dc/terms/" xmlns:vCard="http://www.w3.org/2001/vcard-rdf/3.0#" xmlns:vCard4="http://www.w3.org/2006/vcard/ns#" xmlns:bqbiol="http://biomodels.net/biology-qualifiers/" xmlns:bqmodel="http://biomodels.net/model-qualifiers/">
            <rdf:Description rdf:about="#meta_M_cpd09879_c0">
              <bqbiol:is>
                <rdf:Bag>
                  <rdf:li rdf:resource="https://identifiers.org/seed.compound/cpd09879"/>
                  <rdf:li rdf:resource="https://identifiers.org/kegg.compound/C14180"/>
                  <rdf:li rdf:resource="https://identifiers.org/inchi/InChI=1S/C11H19N3O7S/c12-6(11(20)21)1-2-8(16)14-7(4-22-5-15)10(19)13-3-9(17)18/h6-7,15H,1-5,12H2,(H,13,19)(H,14,16)(H,17,18)(H,20,21)/p-1/t6-,7-/m0/s1"/>
                  <rdf:li rdf:resource="https://identifiers.org/inchikey/PIUSLWSYOYFRFR-BQBZGAKWSA-M"/>
                  <rdf:li rdf:resource="https://identifiers.org/bigg.metabolite/hmgth"/>
                  <rdf:li rdf:resource="https://identifiers.org/metanetx.chemical/MNXM1051"/>
                  <rdf:li rdf:resource="https://identifiers.org/biocyc/META:S-HYDROXYMETHYLGLUTATHIONE"/>
                </rdf:Bag>
              </bqbiol:is>
            </rdf:Description>
          </rdf:RDF>
        </annotation>
      </species>
      <species metaid="meta_M_cpd00759_c0" sboTerm="SBO:0000247" id="M_cpd00759_c0" name="S-Formylglutathione_c0" compartment="c0" hasOnlySubstanceUnits="false" boundaryCondition="false" constant="false" fbc:charge="1" fbc:chemicalFormula="C11H16N3O7S">
        <annotation>
          <rdf:RDF xmlns:rdf="http://www.w3.org/1999/02/22-rdf-syntax-ns#" xmlns:dcterms="http://purl.org/dc/terms/" xmlns:vCard="http://www.w3.org/2001/vcard-rdf/3.0#" xmlns:vCard4="http://www.w3.org/2006/vcard/ns#" xmlns:bqbiol="http://biomodels.net/biology-qualifiers/" xmlns:bqmodel="http://biomodels.net/model-qualifiers/">
            <rdf:Description rdf:about="#meta_M_cpd00759_c0">
              <bqbiol:is>
                <rdf:Bag>
                  <rdf:li rdf:resource="https://identifiers.org/seed.compound/cpd00759"/>
                  <rdf:li rdf:resource="https://identifiers.org/bigg.metabolite/Sfglutth"/>
                  <rdf:li rdf:resource="https://identifiers.org/kegg.compound/C01031"/>
                  <rdf:li rdf:resource="https://identifiers.org/biocyc/META:CPD-548"/>
                  <rdf:li rdf:resource="https://identifiers.org/inchi/InChI=1S/C11H17N3O7S/c12-6(11(20)21)1-2-8(16)14-7(4-22-5-15)10(19)13-3-9(17)18/h5-7H,1-4,12H2,(H,13,19)(H,14,16)(H,17,18)(H,20,21)/p-1/t6-,7-/m0/s1"/>
                  <rdf:li rdf:resource="https://identifiers.org/inchikey/FHXAGOICBFGEBF-BQBZGAKWSA-M"/>
                  <rdf:li rdf:resource="https://identifiers.org/metanetx.chemical/MNXM952"/>
                </rdf:Bag>
              </bqbiol:is>
            </rdf:Description>
          </rdf:RDF>
        </annotation>
      </species>
      <species metaid="meta_M_cpd00876_c0" sboTerm="SBO:0000247" id="M_cpd00876_c0" name="3-Hydroxyisobutyrate_c0" compartment="c0" hasOnlySubstanceUnits="false" boundaryCondition="false" constant="false" fbc:charge="1" fbc:chemicalFormula="C4H7O3">
        <annotation>
          <rdf:RDF xmlns:rdf="http://www.w3.org/1999/02/22-rdf-syntax-ns#" xmlns:dcterms="http://purl.org/dc/terms/" xmlns:vCard="http://www.w3.org/2001/vcard-rdf/3.0#" xmlns:vCard4="http://www.w3.org/2006/vcard/ns#" xmlns:bqbiol="http://biomodels.net/biology-qualifiers/" xmlns:bqmodel="http://biomodels.net/model-qualifiers/">
            <rdf:Description rdf:about="#meta_M_cpd00876_c0">
              <bqbiol:is>
                <rdf:Bag>
                  <rdf:li rdf:resource="https://identifiers.org/seed.compound/cpd00876"/>
                  <rdf:li rdf:resource="https://identifiers.org/bigg.metabolite/3hmp"/>
                  <rdf:li rdf:resource="https://identifiers.org/inchi/InChI=1S/C4H8O3/c1-3(2-5)4(6)7/h3,5H,2H2,1H3,(H,6,7)/p-1"/>
                  <rdf:li rdf:resource="https://identifiers.org/inchikey/DBXBTMSZEOQQDU-UHFFFAOYSA-M"/>
                  <rdf:li rdf:resource="https://identifiers.org/kegg.compound/C01188"/>
                  <rdf:li rdf:resource="https://identifiers.org/metanetx.chemical/MNXM396"/>
                  <rdf:li rdf:resource="https://identifiers.org/biocyc/META:3-HYDROXY-ISOBUTYRATE"/>
                </rdf:Bag>
              </bqbiol:is>
            </rdf:Description>
          </rdf:RDF>
        </annotation>
      </species>
      <species metaid="meta_M_cpd00287_c0" sboTerm="SBO:0000247" id="M_cpd00287_c0" name="3-Oxo-2-methylpropanoate_c0" compartment="c0" hasOnlySubstanceUnits="false" boundaryCondition="false" constant="false" fbc:charge="1" fbc:chemicalFormula="C4H5O3">
        <annotation>
          <rdf:RDF xmlns:rdf="http://www.w3.org/1999/02/22-rdf-syntax-ns#" xmlns:dcterms="http://purl.org/dc/terms/" xmlns:vCard="http://www.w3.org/2001/vcard-rdf/3.0#" xmlns:vCard4="http://www.w3.org/2006/vcard/ns#" xmlns:bqbiol="http://biomodels.net/biology-qualifiers/" xmlns:bqmodel="http://biomodels.net/model-qualifiers/">
            <rdf:Description rdf:about="#meta_M_cpd00287_c0">
              <bqbiol:is>
                <rdf:Bag>
                  <rdf:li rdf:resource="https://identifiers.org/seed.compound/cpd00287"/>
                  <rdf:li rdf:resource="https://identifiers.org/inchi/InChI=1S/C4H6O3/c1-3(2-5)4(6)7/h2-3H,1H3,(H,6,7)/p-1"/>
                  <rdf:li rdf:resource="https://identifiers.org/inchikey/VOKUMXABRRXHAR-UHFFFAOYSA-M"/>
                  <rdf:li rdf:resource="https://identifiers.org/bigg.metabolite/2mop"/>
                  <rdf:li rdf:resource="https://identifiers.org/bigg.metabolite/mmtsa"/>
                  <rdf:li rdf:resource="https://identifiers.org/kegg.compound/C00349"/>
                  <rdf:li rdf:resource="https://identifiers.org/metanetx.chemical/MNXM305"/>
                  <rdf:li rdf:resource="https://identifiers.org/biocyc/META:CPD-12179"/>
                </rdf:Bag>
              </bqbiol:is>
            </rdf:Description>
          </rdf:RDF>
        </annotation>
      </species>
      <species metaid="meta_M_cpd12005_c0" sboTerm="SBO:0000247" id="M_cpd12005_c0" name="Lipoylprotein_c0" compartment="c0" hasOnlySubstanceUnits="false" boundaryCondition="false" constant="false" fbc:charge="1" fbc:chemicalFormula="CHRS2">
        <annotation>
          <rdf:RDF xmlns:rdf="http://www.w3.org/1999/02/22-rdf-syntax-ns#" xmlns:dcterms="http://purl.org/dc/terms/" xmlns:vCard="http://www.w3.org/2001/vcard-rdf/3.0#" xmlns:vCard4="http://www.w3.org/2006/vcard/ns#" xmlns:bqbiol="http://biomodels.net/biology-qualifiers/" xmlns:bqmodel="http://biomodels.net/model-qualifiers/">
            <rdf:Description rdf:about="#meta_M_cpd12005_c0">
              <bqbiol:is>
                <rdf:Bag>
                  <rdf:li rdf:resource="https://identifiers.org/seed.compound/cpd12005"/>
                  <rdf:li rdf:resource="https://identifiers.org/bigg.metabolite/lpro"/>
                  <rdf:li rdf:resource="https://identifiers.org/kegg.compound/C02051"/>
                  <rdf:li rdf:resource="https://identifiers.org/metanetx.chemical/MNXM998"/>
                </rdf:Bag>
              </bqbiol:is>
            </rdf:Description>
          </rdf:RDF>
        </annotation>
      </species>
      <species metaid="meta_M_cpd11830_c0" sboTerm="SBO:0000247" id="M_cpd11830_c0" name="S-Aminomethyldihydrolipoylprotein_c0" compartment="c0" hasOnlySubstanceUnits="false" boundaryCondition="false" constant="false" fbc:charge="1" fbc:chemicalFormula="C2H7NRS2">
        <annotation>
          <rdf:RDF xmlns:rdf="http://www.w3.org/1999/02/22-rdf-syntax-ns#" xmlns:dcterms="http://purl.org/dc/terms/" xmlns:vCard="http://www.w3.org/2001/vcard-rdf/3.0#" xmlns:vCard4="http://www.w3.org/2006/vcard/ns#" xmlns:bqbiol="http://biomodels.net/biology-qualifiers/" xmlns:bqmodel="http://biomodels.net/model-qualifiers/">
            <rdf:Description rdf:about="#meta_M_cpd11830_c0">
              <bqbiol:is>
                <rdf:Bag>
                  <rdf:li rdf:resource="https://identifiers.org/seed.compound/cpd11830"/>
                  <rdf:li rdf:resource="https://identifiers.org/bigg.metabolite/alpro"/>
                  <rdf:li rdf:resource="https://identifiers.org/kegg.compound/C01242"/>
                  <rdf:li rdf:resource="https://identifiers.org/metanetx.chemical/MNXM81221"/>
                </rdf:Bag>
              </bqbiol:is>
            </rdf:Description>
          </rdf:RDF>
        </annotation>
      </species>
      <species metaid="meta_M_cpd12508_c0" sboTerm="SBO:0000247" id="M_cpd12508_c0" name="Protein N-pros-phosphohistidine_c0" compartment="c0" hasOnlySubstanceUnits="false" boundaryCondition="false" constant="false" fbc:charge="1" fbc:chemicalFormula="C7H7N4O5PR2">
        <annotation>
          <rdf:RDF xmlns:rdf="http://www.w3.org/1999/02/22-rdf-syntax-ns#" xmlns:dcterms="http://purl.org/dc/terms/" xmlns:vCard="http://www.w3.org/2001/vcard-rdf/3.0#" xmlns:vCard4="http://www.w3.org/2006/vcard/ns#" xmlns:bqbiol="http://biomodels.net/biology-qualifiers/" xmlns:bqmodel="http://biomodels.net/model-qualifiers/">
            <rdf:Description rdf:about="#meta_M_cpd12508_c0">
              <bqbiol:is>
                <rdf:Bag>
                  <rdf:li rdf:resource="https://identifiers.org/seed.compound/cpd12508"/>
                  <rdf:li rdf:resource="https://identifiers.org/kegg.compound/C04261"/>
                  <rdf:li rdf:resource="https://identifiers.org/metanetx.chemical/MNXM90093"/>
                </rdf:Bag>
              </bqbiol:is>
            </rdf:Description>
          </rdf:RDF>
        </annotation>
      </species>
      <species metaid="meta_M_cpd11712_c0" sboTerm="SBO:0000247" id="M_cpd11712_c0" name="Protein histidine_c0" compartment="c0" hasOnlySubstanceUnits="false" boundaryCondition="false" constant="false" fbc:charge="1" fbc:chemicalFormula="C7H8N4O2R2">
        <annotation>
          <rdf:RDF xmlns:rdf="http://www.w3.org/1999/02/22-rdf-syntax-ns#" xmlns:dcterms="http://purl.org/dc/terms/" xmlns:vCard="http://www.w3.org/2001/vcard-rdf/3.0#" xmlns:vCard4="http://www.w3.org/2006/vcard/ns#" xmlns:bqbiol="http://biomodels.net/biology-qualifiers/" xmlns:bqmodel="http://biomodels.net/model-qualifiers/">
            <rdf:Description rdf:about="#meta_M_cpd11712_c0">
              <bqbiol:is>
                <rdf:Bag>
                  <rdf:li rdf:resource="https://identifiers.org/seed.compound/cpd11712"/>
                  <rdf:li rdf:resource="https://identifiers.org/kegg.compound/C00615"/>
                  <rdf:li rdf:resource="https://identifiers.org/kegg.compound/C20663"/>
                  <rdf:li rdf:resource="https://identifiers.org/metanetx.chemical/MNXM3704"/>
                  <rdf:li rdf:resource="https://identifiers.org/metanetx.chemical/MNXM96259"/>
                </rdf:Bag>
              </bqbiol:is>
            </rdf:Description>
          </rdf:RDF>
        </annotation>
      </species>
      <species metaid="meta_M_cpd00100_c0" sboTerm="SBO:0000247" id="M_cpd00100_c0" name="Glycerol_c0" compartment="c0" hasOnlySubstanceUnits="false" boundaryCondition="false" constant="false" fbc:charge="1" fbc:chemicalFormula="C3H8O3">
        <annotation>
          <rdf:RDF xmlns:rdf="http://www.w3.org/1999/02/22-rdf-syntax-ns#" xmlns:dcterms="http://purl.org/dc/terms/" xmlns:vCard="http://www.w3.org/2001/vcard-rdf/3.0#" xmlns:vCard4="http://www.w3.org/2006/vcard/ns#" xmlns:bqbiol="http://biomodels.net/biology-qualifiers/" xmlns:bqmodel="http://biomodels.net/model-qualifiers/">
            <rdf:Description rdf:about="#meta_M_cpd00100_c0">
              <bqbiol:is>
                <rdf:Bag>
                  <rdf:li rdf:resource="https://identifiers.org/seed.compound/cpd00100"/>
                  <rdf:li rdf:resource="https://identifiers.org/bigg.metabolite/glyc"/>
                  <rdf:li rdf:resource="https://identifiers.org/hmdb/HMDB00131"/>
                  <rdf:li rdf:resource="https://identifiers.org/kegg.compound/C00116"/>
                  <rdf:li rdf:resource="https://identifiers.org/biocyc/META:GLYCEROL"/>
                  <rdf:li rdf:resource="https://identifiers.org/inchi/InChI=1S/C3H8O3/c4-1-3(6)2-5/h3-6H,1-2H2"/>
                  <rdf:li rdf:resource="https://identifiers.org/inchikey/PEDCQBHIVMGVHV-UHFFFAOYSA-N"/>
                  <rdf:li rdf:resource="https://identifiers.org/metanetx.chemical/MNXM89612"/>
                </rdf:Bag>
              </bqbiol:is>
            </rdf:Description>
          </rdf:RDF>
        </annotation>
      </species>
      <species metaid="meta_M_cpd00834_c0" sboTerm="SBO:0000247" id="M_cpd00834_c0" name="Phosphopantetheine_c0" compartment="c0" hasOnlySubstanceUnits="false" boundaryCondition="false" constant="false" fbc:charge="1" fbc:chemicalFormula="C11H21N2O7PS">
        <annotation>
          <rdf:RDF xmlns:rdf="http://www.w3.org/1999/02/22-rdf-syntax-ns#" xmlns:dcterms="http://purl.org/dc/terms/" xmlns:vCard="http://www.w3.org/2001/vcard-rdf/3.0#" xmlns:vCard4="http://www.w3.org/2006/vcard/ns#" xmlns:bqbiol="http://biomodels.net/biology-qualifiers/" xmlns:bqmodel="http://biomodels.net/model-qualifiers/">
            <rdf:Description rdf:about="#meta_M_cpd00834_c0">
              <bqbiol:is>
                <rdf:Bag>
                  <rdf:li rdf:resource="https://identifiers.org/seed.compound/cpd00834"/>
                  <rdf:li rdf:resource="https://identifiers.org/bigg.metabolite/pan4p"/>
                  <rdf:li rdf:resource="https://identifiers.org/hmdb/HMDB01416"/>
                  <rdf:li rdf:resource="https://identifiers.org/kegg.compound/C01134"/>
                  <rdf:li rdf:resource="https://identifiers.org/biocyc/META:PANTETHEINE-P"/>
                  <rdf:li rdf:resource="https://identifiers.org/inchi/InChI=1S/C11H23N2O7PS/c1-11(2,7-20-21(17,18)19)9(15)10(16)13-4-3-8(14)12-5-6-22/h9,15,22H,3-7H2,1-2H3,(H,12,14)(H,13,16)(H2,17,18,19)/p-2/t9-/m0/s1"/>
                  <rdf:li rdf:resource="https://identifiers.org/inchikey/JDMUPRLRUUMCTL-VIFPVBQESA-L"/>
                  <rdf:li rdf:resource="https://identifiers.org/metanetx.chemical/MNXM722721"/>
                  <rdf:li rdf:resource="https://identifiers.org/metanetx.chemical/MNXM373"/>
                  <rdf:li rdf:resource="https://identifiers.org/metanetx.chemical/MNXM75169"/>
                </rdf:Bag>
              </bqbiol:is>
            </rdf:Description>
          </rdf:RDF>
        </annotation>
      </species>
      <species metaid="meta_M_cpd00655_c0" sboTerm="SBO:0000247" id="M_cpd00655_c0" name="Dephospho-CoA_c0" compartment="c0" hasOnlySubstanceUnits="false" boundaryCondition="false" constant="false" fbc:charge="1" fbc:chemicalFormula="C21H33N7O13P2S">
        <annotation>
          <rdf:RDF xmlns:rdf="http://www.w3.org/1999/02/22-rdf-syntax-ns#" xmlns:dcterms="http://purl.org/dc/terms/" xmlns:vCard="http://www.w3.org/2001/vcard-rdf/3.0#" xmlns:vCard4="http://www.w3.org/2006/vcard/ns#" xmlns:bqbiol="http://biomodels.net/biology-qualifiers/" xmlns:bqmodel="http://biomodels.net/model-qualifiers/">
            <rdf:Description rdf:about="#meta_M_cpd00655_c0">
              <bqbiol:is>
                <rdf:Bag>
                  <rdf:li rdf:resource="https://identifiers.org/seed.compound/cpd00655"/>
                  <rdf:li rdf:resource="https://identifiers.org/bigg.metabolite/dpcoa"/>
                  <rdf:li rdf:resource="https://identifiers.org/kegg.compound/C00882"/>
                  <rdf:li rdf:resource="https://identifiers.org/biocyc/META:DEPHOSPHO-COA"/>
                  <rdf:li rdf:resource="https://identifiers.org/inchi/InChI=1S/C21H35N7O13P2S/c1-21(2,16(32)19(33)24-4-3-12(29)23-5-6-44)8-39-43(36,37)41-42(34,35)38-7-11-14(30)15(31)20(40-11)28-10-27-13-17(22)25-9-26-18(13)28/h9-11,14-16,20,30-32,44H,3-8H2,1-2H3,(H,23,29)(H,24,33)(H,34,35)(H,36,37)(H2,22,25,26)/p-2/t11-,14-,15-,16+,20-/m1/s1"/>
                  <rdf:li rdf:resource="https://identifiers.org/inchikey/KDTSHFARGAKYJN-IBOSZNHHSA-L"/>
                  <rdf:li rdf:resource="https://identifiers.org/metanetx.chemical/MNXM481"/>
                </rdf:Bag>
              </bqbiol:is>
            </rdf:Description>
          </rdf:RDF>
        </annotation>
      </species>
      <species metaid="meta_M_cpd02204_c0" sboTerm="SBO:0000247" id="M_cpd02204_c0" name="Deoxy-5-methylcytidylate_c0" compartment="c0" hasOnlySubstanceUnits="false" boundaryCondition="false" constant="false" fbc:charge="1" fbc:chemicalFormula="C10H15N3O7P">
        <annotation>
          <rdf:RDF xmlns:rdf="http://www.w3.org/1999/02/22-rdf-syntax-ns#" xmlns:dcterms="http://purl.org/dc/terms/" xmlns:vCard="http://www.w3.org/2001/vcard-rdf/3.0#" xmlns:vCard4="http://www.w3.org/2006/vcard/ns#" xmlns:bqbiol="http://biomodels.net/biology-qualifiers/" xmlns:bqmodel="http://biomodels.net/model-qualifiers/">
            <rdf:Description rdf:about="#meta_M_cpd02204_c0">
              <bqbiol:is>
                <rdf:Bag>
                  <rdf:li rdf:resource="https://identifiers.org/seed.compound/cpd02204"/>
                  <rdf:li rdf:resource="https://identifiers.org/kegg.compound/C03495"/>
                  <rdf:li rdf:resource="https://identifiers.org/biocyc/META:CPD-399"/>
                  <rdf:li rdf:resource="https://identifiers.org/inchi/InChI=1S/C10H16N3O7P/c1-5-3-13(10(15)12-9(5)11)8-2-6(14)7(20-8)4-19-21(16,17)18/h3,6-8,14H,2,4H2,1H3,(H2,11,12,15)(H2,16,17,18)/p-2/t6-,7+,8+/m0/s1"/>
                  <rdf:li rdf:resource="https://identifiers.org/inchikey/RGDVNLHBCKWZDA-XLPZGREQSA-L"/>
                  <rdf:li rdf:resource="https://identifiers.org/metanetx.chemical/MNXM2315"/>
                </rdf:Bag>
              </bqbiol:is>
            </rdf:Description>
          </rdf:RDF>
        </annotation>
      </species>
      <species metaid="meta_M_cpd02573_c0" sboTerm="SBO:0000247" id="M_cpd02573_c0" name="5-Methyldeoxycytidine diphosphate_c0" compartment="c0" hasOnlySubstanceUnits="false" boundaryCondition="false" constant="false" fbc:charge="1" fbc:chemicalFormula="C10H15N3O10P2">
        <annotation>
          <rdf:RDF xmlns:rdf="http://www.w3.org/1999/02/22-rdf-syntax-ns#" xmlns:dcterms="http://purl.org/dc/terms/" xmlns:vCard="http://www.w3.org/2001/vcard-rdf/3.0#" xmlns:vCard4="http://www.w3.org/2006/vcard/ns#" xmlns:bqbiol="http://biomodels.net/biology-qualifiers/" xmlns:bqmodel="http://biomodels.net/model-qualifiers/">
            <rdf:Description rdf:about="#meta_M_cpd02573_c0">
              <bqbiol:is>
                <rdf:Bag>
                  <rdf:li rdf:resource="https://identifiers.org/seed.compound/cpd02573"/>
                  <rdf:li rdf:resource="https://identifiers.org/kegg.compound/C04187"/>
                  <rdf:li rdf:resource="https://identifiers.org/biocyc/META:CPD-1110"/>
                  <rdf:li rdf:resource="https://identifiers.org/inchi/InChI=1S/C10H17N3O10P2/c1-5-3-13(10(15)12-9(5)11)8-2-6(14)7(22-8)4-21-25(19,20)23-24(16,17)18/h3,6-8,14H,2,4H2,1H3,(H,19,20)(H2,11,12,15)(H2,16,17,18)/p-2/t6-,7+,8+/m0/s1"/>
                  <rdf:li rdf:resource="https://identifiers.org/inchikey/SHFOWZBOBJJZAP-XLPZGREQSA-L"/>
                  <rdf:li rdf:resource="https://identifiers.org/metanetx.chemical/MNXM4399"/>
                </rdf:Bag>
              </bqbiol:is>
            </rdf:Description>
          </rdf:RDF>
        </annotation>
      </species>
      <species metaid="meta_M_cpd15274_c0" sboTerm="SBO:0000247" id="M_cpd15274_c0" name="Octadecenoyl-CoA_c0" compartment="c0" hasOnlySubstanceUnits="false" boundaryCondition="false" constant="false" fbc:charge="1" fbc:chemicalFormula="C39H65N7O17P3S">
        <annotation>
          <rdf:RDF xmlns:rdf="http://www.w3.org/1999/02/22-rdf-syntax-ns#" xmlns:dcterms="http://purl.org/dc/terms/" xmlns:vCard="http://www.w3.org/2001/vcard-rdf/3.0#" xmlns:vCard4="http://www.w3.org/2006/vcard/ns#" xmlns:bqbiol="http://biomodels.net/biology-qualifiers/" xmlns:bqmodel="http://biomodels.net/model-qualifiers/">
            <rdf:Description rdf:about="#meta_M_cpd15274_c0">
              <bqbiol:is>
                <rdf:Bag>
                  <rdf:li rdf:resource="https://identifiers.org/seed.compound/cpd15274"/>
                  <rdf:li rdf:resource="https://identifiers.org/bigg.metabolite/odecoa"/>
                  <rdf:li rdf:resource="https://identifiers.org/metanetx.chemical/MNXM162298"/>
                </rdf:Bag>
              </bqbiol:is>
            </rdf:Description>
          </rdf:RDF>
        </annotation>
      </species>
      <species metaid="meta_M_cpd00919_c0" sboTerm="SBO:0000247" id="M_cpd00919_c0" name="Homocitrate_c0" compartment="c0" hasOnlySubstanceUnits="false" boundaryCondition="false" constant="false" fbc:charge="1" fbc:chemicalFormula="C7H7O7">
        <annotation>
          <rdf:RDF xmlns:rdf="http://www.w3.org/1999/02/22-rdf-syntax-ns#" xmlns:dcterms="http://purl.org/dc/terms/" xmlns:vCard="http://www.w3.org/2001/vcard-rdf/3.0#" xmlns:vCard4="http://www.w3.org/2006/vcard/ns#" xmlns:bqbiol="http://biomodels.net/biology-qualifiers/" xmlns:bqmodel="http://biomodels.net/model-qualifiers/">
            <rdf:Description rdf:about="#meta_M_cpd00919_c0">
              <bqbiol:is>
                <rdf:Bag>
                  <rdf:li rdf:resource="https://identifiers.org/seed.compound/cpd00919"/>
                  <rdf:li rdf:resource="https://identifiers.org/chebi/52222"/>
                  <rdf:li rdf:resource="https://identifiers.org/hmdb/HMDB03518"/>
                  <rdf:li rdf:resource="https://identifiers.org/kegg.compound/C01251"/>
                  <rdf:li rdf:resource="https://identifiers.org/biocyc/META:HOMO-CIT"/>
                  <rdf:li rdf:resource="https://identifiers.org/inchi/InChI=1S/C7H10O7/c8-4(9)1-2-7(14,6(12)13)3-5(10)11/h14H,1-3H2,(H,8,9)(H,10,11)(H,12,13)/p-3/t7-/m1/s1"/>
                  <rdf:li rdf:resource="https://identifiers.org/inchikey/XKJVEVRQMLKSMO-SSDOTTSWSA-K"/>
                  <rdf:li rdf:resource="https://identifiers.org/bigg.metabolite/hcit"/>
                  <rdf:li rdf:resource="https://identifiers.org/metanetx.chemical/MNXM722779"/>
                  <rdf:li rdf:resource="https://identifiers.org/metanetx.chemical/MNXM1056"/>
                </rdf:Bag>
              </bqbiol:is>
            </rdf:Description>
          </rdf:RDF>
        </annotation>
      </species>
      <species metaid="meta_M_cpd08289_c0" sboTerm="SBO:0000247" id="M_cpd08289_c0" name="1-deoxy-D-xylulose5-phosphate_c0" compartment="c0" hasOnlySubstanceUnits="false" boundaryCondition="false" constant="false" fbc:charge="1" fbc:chemicalFormula="C5H9O7P">
        <annotation>
          <rdf:RDF xmlns:rdf="http://www.w3.org/1999/02/22-rdf-syntax-ns#" xmlns:dcterms="http://purl.org/dc/terms/" xmlns:vCard="http://www.w3.org/2001/vcard-rdf/3.0#" xmlns:vCard4="http://www.w3.org/2006/vcard/ns#" xmlns:bqbiol="http://biomodels.net/biology-qualifiers/" xmlns:bqmodel="http://biomodels.net/model-qualifiers/">
            <rdf:Description rdf:about="#meta_M_cpd08289_c0">
              <bqbiol:is>
                <rdf:Bag>
                  <rdf:li rdf:resource="https://identifiers.org/seed.compound/cpd08289"/>
                  <rdf:li rdf:resource="https://identifiers.org/bigg.metabolite/dxyl5p"/>
                  <rdf:li rdf:resource="https://identifiers.org/kegg.compound/C11437"/>
                  <rdf:li rdf:resource="https://identifiers.org/biocyc/META:DEOXYXYLULOSE-5P"/>
                  <rdf:li rdf:resource="https://identifiers.org/inchi/InChI=1S/C5H11O7P/c1-3(6)5(8)4(7)2-12-13(9,10)11/h4-5,7-8H,2H2,1H3,(H2,9,10,11)/p-2/t4-,5-/m1/s1"/>
                  <rdf:li rdf:resource="https://identifiers.org/inchikey/AJPADPZSRRUGHI-RFZPGFLSSA-L"/>
                  <rdf:li rdf:resource="https://identifiers.org/metanetx.chemical/MNXM622"/>
                </rdf:Bag>
              </bqbiol:is>
            </rdf:Description>
          </rdf:RDF>
        </annotation>
      </species>
      <species metaid="meta_M_cpd00478_c0" sboTerm="SBO:0000247" id="M_cpd00478_c0" name="Pyridoxine phosphate_c0" compartment="c0" hasOnlySubstanceUnits="false" boundaryCondition="false" constant="false" fbc:charge="1" fbc:chemicalFormula="C8H10NO6P">
        <annotation>
          <rdf:RDF xmlns:rdf="http://www.w3.org/1999/02/22-rdf-syntax-ns#" xmlns:dcterms="http://purl.org/dc/terms/" xmlns:vCard="http://www.w3.org/2001/vcard-rdf/3.0#" xmlns:vCard4="http://www.w3.org/2006/vcard/ns#" xmlns:bqbiol="http://biomodels.net/biology-qualifiers/" xmlns:bqmodel="http://biomodels.net/model-qualifiers/">
            <rdf:Description rdf:about="#meta_M_cpd00478_c0">
              <bqbiol:is>
                <rdf:Bag>
                  <rdf:li rdf:resource="https://identifiers.org/seed.compound/cpd00478"/>
                  <rdf:li rdf:resource="https://identifiers.org/bigg.metabolite/pdx5p"/>
                  <rdf:li rdf:resource="https://identifiers.org/kegg.compound/C00627"/>
                  <rdf:li rdf:resource="https://identifiers.org/biocyc/META:PYRIDOXINE-5P"/>
                  <rdf:li rdf:resource="https://identifiers.org/inchi/InChI=1S/C8H12NO6P/c1-5-8(11)7(3-10)6(2-9-5)4-15-16(12,13)14/h2,10-11H,3-4H2,1H3,(H2,12,13,14)/p-2"/>
                  <rdf:li rdf:resource="https://identifiers.org/inchikey/WHOMFKWHIQZTHY-UHFFFAOYSA-L"/>
                  <rdf:li rdf:resource="https://identifiers.org/metanetx.chemical/MNXM454"/>
                </rdf:Bag>
              </bqbiol:is>
            </rdf:Description>
          </rdf:RDF>
        </annotation>
      </species>
      <species metaid="meta_M_cpd00182_c0" sboTerm="SBO:0000247" id="M_cpd00182_c0" name="Adenosine_c0" compartment="c0" hasOnlySubstanceUnits="false" boundaryCondition="false" constant="false" fbc:charge="1" fbc:chemicalFormula="C10H13N5O4">
        <annotation>
          <rdf:RDF xmlns:rdf="http://www.w3.org/1999/02/22-rdf-syntax-ns#" xmlns:dcterms="http://purl.org/dc/terms/" xmlns:vCard="http://www.w3.org/2001/vcard-rdf/3.0#" xmlns:vCard4="http://www.w3.org/2006/vcard/ns#" xmlns:bqbiol="http://biomodels.net/biology-qualifiers/" xmlns:bqmodel="http://biomodels.net/model-qualifiers/">
            <rdf:Description rdf:about="#meta_M_cpd00182_c0">
              <bqbiol:is>
                <rdf:Bag>
                  <rdf:li rdf:resource="https://identifiers.org/seed.compound/cpd00182"/>
                  <rdf:li rdf:resource="https://identifiers.org/bigg.metabolite/adn"/>
                  <rdf:li rdf:resource="https://identifiers.org/hmdb/HMDB00050"/>
                  <rdf:li rdf:resource="https://identifiers.org/kegg.compound/C00212"/>
                  <rdf:li rdf:resource="https://identifiers.org/biocyc/META:ADENOSINE"/>
                  <rdf:li rdf:resource="https://identifiers.org/inchi/InChI=1S/C10H13N5O4/c11-8-5-9(13-2-12-8)15(3-14-5)10-7(18)6(17)4(1-16)19-10/h2-4,6-7,10,16-18H,1H2,(H2,11,12,13)/t4-,6-,7-,10-/m1/s1"/>
                  <rdf:li rdf:resource="https://identifiers.org/inchikey/OIRDTQYFTABQOQ-KQYNXXCUSA-N"/>
                  <rdf:li rdf:resource="https://identifiers.org/metanetx.chemical/MNXM212"/>
                </rdf:Bag>
              </bqbiol:is>
            </rdf:Description>
          </rdf:RDF>
        </annotation>
      </species>
      <species metaid="meta_M_cpd00475_c0" sboTerm="SBO:0000247" id="M_cpd00475_c0" name="Ribose 1-phosphate_c0" compartment="c0" hasOnlySubstanceUnits="false" boundaryCondition="false" constant="false" fbc:charge="1" fbc:chemicalFormula="C5H9O8P">
        <annotation>
          <rdf:RDF xmlns:rdf="http://www.w3.org/1999/02/22-rdf-syntax-ns#" xmlns:dcterms="http://purl.org/dc/terms/" xmlns:vCard="http://www.w3.org/2001/vcard-rdf/3.0#" xmlns:vCard4="http://www.w3.org/2006/vcard/ns#" xmlns:bqbiol="http://biomodels.net/biology-qualifiers/" xmlns:bqmodel="http://biomodels.net/model-qualifiers/">
            <rdf:Description rdf:about="#meta_M_cpd00475_c0">
              <bqbiol:is>
                <rdf:Bag>
                  <rdf:li rdf:resource="https://identifiers.org/seed.compound/cpd00475"/>
                  <rdf:li rdf:resource="https://identifiers.org/bigg.metabolite/r1p"/>
                  <rdf:li rdf:resource="https://identifiers.org/kegg.compound/C00620"/>
                  <rdf:li rdf:resource="https://identifiers.org/biocyc/META:RIBOSE-1P"/>
                  <rdf:li rdf:resource="https://identifiers.org/inchi/InChI=1S/C5H11O8P/c6-1-2-3(7)4(8)5(12-2)13-14(9,10)11/h2-8H,1H2,(H2,9,10,11)/p-2/t2-,3-,4-,5-/m1/s1"/>
                  <rdf:li rdf:resource="https://identifiers.org/inchikey/YXJDFQJKERBOBM-TXICZTDVSA-L"/>
                  <rdf:li rdf:resource="https://identifiers.org/metanetx.chemical/MNXM295"/>
                </rdf:Bag>
              </bqbiol:is>
            </rdf:Description>
          </rdf:RDF>
        </annotation>
      </species>
      <species metaid="meta_M_cpd03189_c0" sboTerm="SBO:0000247" id="M_cpd03189_c0" name="3-Carboxy-1-hydroxypropyl-ThPP_c0" compartment="c0" hasOnlySubstanceUnits="false" boundaryCondition="false" constant="false" fbc:charge="1" fbc:chemicalFormula="C16H22N4O10P2S">
        <annotation>
          <rdf:RDF xmlns:rdf="http://www.w3.org/1999/02/22-rdf-syntax-ns#" xmlns:dcterms="http://purl.org/dc/terms/" xmlns:vCard="http://www.w3.org/2001/vcard-rdf/3.0#" xmlns:vCard4="http://www.w3.org/2006/vcard/ns#" xmlns:bqbiol="http://biomodels.net/biology-qualifiers/" xmlns:bqmodel="http://biomodels.net/model-qualifiers/">
            <rdf:Description rdf:about="#meta_M_cpd03189_c0">
              <bqbiol:is>
                <rdf:Bag>
                  <rdf:li rdf:resource="https://identifiers.org/seed.compound/cpd03189"/>
                  <rdf:li rdf:resource="https://identifiers.org/kegg.compound/C05381"/>
                  <rdf:li rdf:resource="https://identifiers.org/inchi/InChI=1S/C16H24N4O10P2S/c1-9-13(5-6-29-32(27,28)30-31(24,25)26)33-16(12(21)3-4-14(22)23)20(9)8-11-7-18-10(2)19-15(11)17/h7,12,21H,3-6,8H2,1-2H3,(H5-,17,18,19,22,23,24,25,26,27,28)/p-2"/>
                  <rdf:li rdf:resource="https://identifiers.org/inchikey/ZWUKRGPVMMTMAF-UHFFFAOYSA-L"/>
                  <rdf:li rdf:resource="https://identifiers.org/metanetx.chemical/MNXM3480"/>
                </rdf:Bag>
              </bqbiol:is>
            </rdf:Description>
          </rdf:RDF>
        </annotation>
      </species>
      <species metaid="meta_M_cpd15343_c0" sboTerm="SBO:0000247" id="M_cpd15343_c0" name="2-Acyl-sn-glycero-3-phosphoglycerol dodecanoyl_c0" compartment="c0" hasOnlySubstanceUnits="false" boundaryCondition="false" constant="false" fbc:charge="1" fbc:chemicalFormula="C18H36O9P">
        <annotation>
          <rdf:RDF xmlns:rdf="http://www.w3.org/1999/02/22-rdf-syntax-ns#" xmlns:dcterms="http://purl.org/dc/terms/" xmlns:vCard="http://www.w3.org/2001/vcard-rdf/3.0#" xmlns:vCard4="http://www.w3.org/2006/vcard/ns#" xmlns:bqbiol="http://biomodels.net/biology-qualifiers/" xmlns:bqmodel="http://biomodels.net/model-qualifiers/">
            <rdf:Description rdf:about="#meta_M_cpd15343_c0">
              <bqbiol:is>
                <rdf:Bag>
                  <rdf:li rdf:resource="https://identifiers.org/seed.compound/cpd15343"/>
                  <rdf:li rdf:resource="https://identifiers.org/bigg.metabolite/2agpg120"/>
                  <rdf:li rdf:resource="https://identifiers.org/metanetx.chemical/MNXM146498"/>
                </rdf:Bag>
              </bqbiol:is>
            </rdf:Description>
          </rdf:RDF>
        </annotation>
      </species>
      <species metaid="meta_M_cpd01741_c0" sboTerm="SBO:0000247" id="M_cpd01741_c0" name="ddca_c0" compartment="c0" hasOnlySubstanceUnits="false" boundaryCondition="false" constant="false" fbc:charge="1" fbc:chemicalFormula="C12H23O2">
        <annotation>
          <rdf:RDF xmlns:rdf="http://www.w3.org/1999/02/22-rdf-syntax-ns#" xmlns:dcterms="http://purl.org/dc/terms/" xmlns:vCard="http://www.w3.org/2001/vcard-rdf/3.0#" xmlns:vCard4="http://www.w3.org/2006/vcard/ns#" xmlns:bqbiol="http://biomodels.net/biology-qualifiers/" xmlns:bqmodel="http://biomodels.net/model-qualifiers/">
            <rdf:Description rdf:about="#meta_M_cpd01741_c0">
              <bqbiol:is>
                <rdf:Bag>
                  <rdf:li rdf:resource="https://identifiers.org/seed.compound/cpd01741"/>
                  <rdf:li rdf:resource="https://identifiers.org/bigg.metabolite/ddca"/>
                  <rdf:li rdf:resource="https://identifiers.org/kegg.compound/C02679"/>
                  <rdf:li rdf:resource="https://identifiers.org/biocyc/META:DODECANOATE"/>
                  <rdf:li rdf:resource="https://identifiers.org/inchi/InChI=1S/C12H24O2/c1-2-3-4-5-6-7-8-9-10-11-12(13)14/h2-11H2,1H3,(H,13,14)/p-1"/>
                  <rdf:li rdf:resource="https://identifiers.org/inchikey/POULHZVOKOAJMA-UHFFFAOYSA-M"/>
                  <rdf:li rdf:resource="https://identifiers.org/metanetx.chemical/MNXM402"/>
                </rdf:Bag>
              </bqbiol:is>
            </rdf:Description>
          </rdf:RDF>
        </annotation>
      </species>
      <species metaid="meta_M_cpd02090_c0" sboTerm="SBO:0000247" id="M_cpd02090_c0" name="Glycerophosphoglycerol_c0" compartment="c0" hasOnlySubstanceUnits="false" boundaryCondition="false" constant="false" fbc:charge="1" fbc:chemicalFormula="C6H14O8P">
        <annotation>
          <rdf:RDF xmlns:rdf="http://www.w3.org/1999/02/22-rdf-syntax-ns#" xmlns:dcterms="http://purl.org/dc/terms/" xmlns:vCard="http://www.w3.org/2001/vcard-rdf/3.0#" xmlns:vCard4="http://www.w3.org/2006/vcard/ns#" xmlns:bqbiol="http://biomodels.net/biology-qualifiers/" xmlns:bqmodel="http://biomodels.net/model-qualifiers/">
            <rdf:Description rdf:about="#meta_M_cpd02090_c0">
              <bqbiol:is>
                <rdf:Bag>
                  <rdf:li rdf:resource="https://identifiers.org/seed.compound/cpd02090"/>
                  <rdf:li rdf:resource="https://identifiers.org/bigg.metabolite/g3pg"/>
                  <rdf:li rdf:resource="https://identifiers.org/kegg.compound/C03274"/>
                  <rdf:li rdf:resource="https://identifiers.org/biocyc/META:GLYCEROPHOSPHOGLYCEROL"/>
                  <rdf:li rdf:resource="https://identifiers.org/inchi/InChI=1S/C6H15O8P/c7-1-5(9)3-13-15(11,12)14-4-6(10)2-8/h5-10H,1-4H2,(H,11,12)/p-1"/>
                  <rdf:li rdf:resource="https://identifiers.org/inchikey/LLCSXHMJULHSJN-UHFFFAOYSA-M"/>
                  <rdf:li rdf:resource="https://identifiers.org/metanetx.chemical/MNXM598"/>
                </rdf:Bag>
              </bqbiol:is>
            </rdf:Description>
          </rdf:RDF>
        </annotation>
      </species>
      <species metaid="meta_M_cpd02835_c0" sboTerm="SBO:0000247" id="M_cpd02835_c0" name="UDP-2,3-bis(3-hydroxytetradecanoyl)glucosamine_c0" compartment="c0" hasOnlySubstanceUnits="false" boundaryCondition="false" constant="false" fbc:charge="1" fbc:chemicalFormula="C43H75N3O20P2">
        <annotation>
          <rdf:RDF xmlns:rdf="http://www.w3.org/1999/02/22-rdf-syntax-ns#" xmlns:dcterms="http://purl.org/dc/terms/" xmlns:vCard="http://www.w3.org/2001/vcard-rdf/3.0#" xmlns:vCard4="http://www.w3.org/2006/vcard/ns#" xmlns:bqbiol="http://biomodels.net/biology-qualifiers/" xmlns:bqmodel="http://biomodels.net/model-qualifiers/">
            <rdf:Description rdf:about="#meta_M_cpd02835_c0">
              <bqbiol:is>
                <rdf:Bag>
                  <rdf:li rdf:resource="https://identifiers.org/seed.compound/cpd02835"/>
                  <rdf:li rdf:resource="https://identifiers.org/bigg.metabolite/u23ga"/>
                  <rdf:li rdf:resource="https://identifiers.org/kegg.compound/C04652"/>
                  <rdf:li rdf:resource="https://identifiers.org/biocyc/META:OH-MYRISTOYL"/>
                  <rdf:li rdf:resource="https://identifiers.org/inchi/InChI=1S/C43H77N3O20P2/c1-3-5-7-9-11-13-15-17-19-21-29(48)25-34(51)44-36-40(64-35(52)26-30(49)22-20-18-16-14-12-10-8-6-4-2)38(54)31(27-47)63-42(36)65-68(59,60)66-67(57,58)61-28-32-37(53)39(55)41(62-32)46-24-23-33(50)45-43(46)56/h23-24,29-32,36-42,47-49,53-55H,3-22,25-28H2,1-2H3,(H,44,51)(H,57,58)(H,59,60)(H,45,50,56)/p-2/t29-,30-,31-,32-,36-,37-,38-,39-,40-,41-,42-/m1/s1"/>
                  <rdf:li rdf:resource="https://identifiers.org/inchikey/KOJCFMYSTWNMQW-RUAJDYCTSA-L"/>
                  <rdf:li rdf:resource="https://identifiers.org/metanetx.chemical/MNXM1199"/>
                </rdf:Bag>
              </bqbiol:is>
            </rdf:Description>
          </rdf:RDF>
        </annotation>
      </species>
      <species metaid="meta_M_cpd02930_c0" sboTerm="SBO:0000247" id="M_cpd02930_c0" name="Lipid X_c0" compartment="c0" hasOnlySubstanceUnits="false" boundaryCondition="false" constant="false" fbc:charge="1" fbc:chemicalFormula="C34H64NO12P">
        <annotation>
          <rdf:RDF xmlns:rdf="http://www.w3.org/1999/02/22-rdf-syntax-ns#" xmlns:dcterms="http://purl.org/dc/terms/" xmlns:vCard="http://www.w3.org/2001/vcard-rdf/3.0#" xmlns:vCard4="http://www.w3.org/2006/vcard/ns#" xmlns:bqbiol="http://biomodels.net/biology-qualifiers/" xmlns:bqmodel="http://biomodels.net/model-qualifiers/">
            <rdf:Description rdf:about="#meta_M_cpd02930_c0">
              <bqbiol:is>
                <rdf:Bag>
                  <rdf:li rdf:resource="https://identifiers.org/seed.compound/cpd02930"/>
                  <rdf:li rdf:resource="https://identifiers.org/bigg.metabolite/lipidX"/>
                  <rdf:li rdf:resource="https://identifiers.org/bigg.metabolite/lipidX_HP"/>
                  <rdf:li rdf:resource="https://identifiers.org/kegg.compound/C04824"/>
                  <rdf:li rdf:resource="https://identifiers.org/biocyc/META:BISOHMYR-GLUCOSAMINYL-1P"/>
                  <rdf:li rdf:resource="https://identifiers.org/inchi/InChI=1S/C34H66NO12P/c1-3-5-7-9-11-13-15-17-19-21-26(37)23-29(39)35-31-33(32(41)28(25-36)45-34(31)47-48(42,43)44)46-30(40)24-27(38)22-20-18-16-14-12-10-8-6-4-2/h26-28,31-34,36-38,41H,3-25H2,1-2H3,(H,35,39)(H2,42,43,44)/p-2/t26-,27-,28-,31-,32-,33-,34-/m1/s1"/>
                  <rdf:li rdf:resource="https://identifiers.org/inchikey/HEHQDWUWJVPREQ-XQJZMFRCSA-L"/>
                  <rdf:li rdf:resource="https://identifiers.org/metanetx.chemical/MNXM1839"/>
                </rdf:Bag>
              </bqbiol:is>
            </rdf:Description>
          </rdf:RDF>
        </annotation>
      </species>
      <species metaid="meta_M_cpd03002_c0" sboTerm="SBO:0000247" id="M_cpd03002_c0" name="Lipid A disaccharide_c0" compartment="c0" hasOnlySubstanceUnits="false" boundaryCondition="false" constant="false" fbc:charge="1" fbc:chemicalFormula="C68H127N2O20P">
        <annotation>
          <rdf:RDF xmlns:rdf="http://www.w3.org/1999/02/22-rdf-syntax-ns#" xmlns:dcterms="http://purl.org/dc/terms/" xmlns:vCard="http://www.w3.org/2001/vcard-rdf/3.0#" xmlns:vCard4="http://www.w3.org/2006/vcard/ns#" xmlns:bqbiol="http://biomodels.net/biology-qualifiers/" xmlns:bqmodel="http://biomodels.net/model-qualifiers/">
            <rdf:Description rdf:about="#meta_M_cpd03002_c0">
              <bqbiol:is>
                <rdf:Bag>
                  <rdf:li rdf:resource="https://identifiers.org/seed.compound/cpd03002"/>
                  <rdf:li rdf:resource="https://identifiers.org/bigg.metabolite/lipidAds"/>
                  <rdf:li rdf:resource="https://identifiers.org/kegg.compound/C04932"/>
                  <rdf:li rdf:resource="https://identifiers.org/biocyc/META:BISOHMYR-GLC"/>
                  <rdf:li rdf:resource="https://identifiers.org/inchi/InChI=1S/C68H129N2O20P/c1-5-9-13-17-21-25-29-33-37-41-51(72)45-57(76)69-61-65(88-59(78)47-53(74)43-39-35-31-27-23-19-15-11-7-3)63(80)55(49-71)86-67(61)85-50-56-64(81)66(89-60(79)48-54(75)44-40-36-32-28-24-20-16-12-8-4)62(68(87-56)90-91(82,83)84)70-58(77)46-52(73)42-38-34-30-26-22-18-14-10-6-2/h51-56,61-68,71-75,80-81H,5-50H2,1-4H3,(H,69,76)(H,70,77)(H2,82,83,84)/p-2/t51-,52-,53-,54-,55-,56-,61-,62-,63-,64-,65-,66-,67-,68-/m1/s1"/>
                  <rdf:li rdf:resource="https://identifiers.org/inchikey/HLDJGHAAKRKPAV-QDORLFPLSA-L"/>
                  <rdf:li rdf:resource="https://identifiers.org/metanetx.chemical/MNXM1569"/>
                </rdf:Bag>
              </bqbiol:is>
            </rdf:Description>
          </rdf:RDF>
        </annotation>
      </species>
      <species metaid="meta_M_cpd03176_c0" sboTerm="SBO:0000247" id="M_cpd03176_c0" name="5(S)-HPETE_c0" compartment="c0" hasOnlySubstanceUnits="false" boundaryCondition="false" constant="false" fbc:charge="1" fbc:chemicalFormula="C20H31O4">
        <annotation>
          <rdf:RDF xmlns:rdf="http://www.w3.org/1999/02/22-rdf-syntax-ns#" xmlns:dcterms="http://purl.org/dc/terms/" xmlns:vCard="http://www.w3.org/2001/vcard-rdf/3.0#" xmlns:vCard4="http://www.w3.org/2006/vcard/ns#" xmlns:bqbiol="http://biomodels.net/biology-qualifiers/" xmlns:bqmodel="http://biomodels.net/model-qualifiers/">
            <rdf:Description rdf:about="#meta_M_cpd03176_c0">
              <bqbiol:is>
                <rdf:Bag>
                  <rdf:li rdf:resource="https://identifiers.org/seed.compound/cpd03176"/>
                  <rdf:li rdf:resource="https://identifiers.org/bigg.metabolite/5HPET"/>
                  <rdf:li rdf:resource="https://identifiers.org/kegg.compound/C05356"/>
                  <rdf:li rdf:resource="https://identifiers.org/inchi/InChI=1S/C20H32O4/c1-2-3-4-5-6-7-8-9-10-11-12-13-14-16-19(24-23)17-15-18-20(21)22/h6-7,9-10,12-14,16,19,23H,2-5,8,11,15,17-18H2,1H3,(H,21,22)/p-1/b7-6-,10-9-,13-12-,16-14+/t19-/m1/s1"/>
                  <rdf:li rdf:resource="https://identifiers.org/inchikey/JNUUNUQHXIOFDA-JGKLHWIESA-M"/>
                  <rdf:li rdf:resource="https://identifiers.org/metanetx.chemical/MNXM808"/>
                </rdf:Bag>
              </bqbiol:is>
            </rdf:Description>
          </rdf:RDF>
        </annotation>
      </species>
      <species metaid="meta_M_cpd00111_c0" sboTerm="SBO:0000247" id="M_cpd00111_c0" name="Oxidized glutathione_c0" compartment="c0" hasOnlySubstanceUnits="false" boundaryCondition="false" constant="false" fbc:charge="1" fbc:chemicalFormula="C20H30N6O12S2">
        <annotation>
          <rdf:RDF xmlns:rdf="http://www.w3.org/1999/02/22-rdf-syntax-ns#" xmlns:dcterms="http://purl.org/dc/terms/" xmlns:vCard="http://www.w3.org/2001/vcard-rdf/3.0#" xmlns:vCard4="http://www.w3.org/2006/vcard/ns#" xmlns:bqbiol="http://biomodels.net/biology-qualifiers/" xmlns:bqmodel="http://biomodels.net/model-qualifiers/">
            <rdf:Description rdf:about="#meta_M_cpd00111_c0">
              <bqbiol:is>
                <rdf:Bag>
                  <rdf:li rdf:resource="https://identifiers.org/seed.compound/cpd00111"/>
                  <rdf:li rdf:resource="https://identifiers.org/bigg.metabolite/gthox"/>
                  <rdf:li rdf:resource="https://identifiers.org/kegg.compound/C00127"/>
                  <rdf:li rdf:resource="https://identifiers.org/biocyc/META:OXIDIZED-GLUTATHIONE"/>
                  <rdf:li rdf:resource="https://identifiers.org/inchi/InChI=1S/C20H32N6O12S2/c21-9(19(35)36)1-3-13(27)25-11(17(33)23-5-15(29)30)7-39-40-8-12(18(34)24-6-16(31)32)26-14(28)4-2-10(22)20(37)38/h9-12H,1-8,21-22H2,(H,23,33)(H,24,34)(H,25,27)(H,26,28)(H,29,30)(H,31,32)(H,35,36)(H,37,38)/p-2/t9-,10-,11-,12-/m0/s1"/>
                  <rdf:li rdf:resource="https://identifiers.org/inchikey/YPZRWBKMTBYPTK-BJDJZHNGSA-L"/>
                  <rdf:li rdf:resource="https://identifiers.org/metanetx.chemical/MNXM151"/>
                </rdf:Bag>
              </bqbiol:is>
            </rdf:Description>
          </rdf:RDF>
        </annotation>
      </species>
      <species metaid="meta_M_cpd02918_c0" sboTerm="SBO:0000247" id="M_cpd02918_c0" name="5-HETE_c0" compartment="c0" hasOnlySubstanceUnits="false" boundaryCondition="false" constant="false" fbc:charge="1" fbc:chemicalFormula="C20H31O3">
        <annotation>
          <rdf:RDF xmlns:rdf="http://www.w3.org/1999/02/22-rdf-syntax-ns#" xmlns:dcterms="http://purl.org/dc/terms/" xmlns:vCard="http://www.w3.org/2001/vcard-rdf/3.0#" xmlns:vCard4="http://www.w3.org/2006/vcard/ns#" xmlns:bqbiol="http://biomodels.net/biology-qualifiers/" xmlns:bqmodel="http://biomodels.net/model-qualifiers/">
            <rdf:Description rdf:about="#meta_M_cpd02918_c0">
              <bqbiol:is>
                <rdf:Bag>
                  <rdf:li rdf:resource="https://identifiers.org/seed.compound/cpd02918"/>
                  <rdf:li rdf:resource="https://identifiers.org/kegg.compound/C04805"/>
                  <rdf:li rdf:resource="https://identifiers.org/inchi/InChI=1S/C20H32O3/c1-2-3-4-5-6-7-8-9-10-11-12-13-14-16-19(21)17-15-18-20(22)23/h6-7,9-10,12-14,16,19,21H,2-5,8,11,15,17-18H2,1H3,(H,22,23)/p-1/b7-6-,10-9-,13-12-,16-14+/t19-/m1/s1"/>
                  <rdf:li rdf:resource="https://identifiers.org/inchikey/KGIJOOYOSFUGPC-JGKLHWIESA-M"/>
                  <rdf:li rdf:resource="https://identifiers.org/metanetx.chemical/MNXM38414"/>
                  <rdf:li rdf:resource="https://identifiers.org/metanetx.chemical/MNXM722731"/>
                </rdf:Bag>
              </bqbiol:is>
            </rdf:Description>
          </rdf:RDF>
        </annotation>
      </species>
      <species metaid="meta_M_cpd00075_c0" sboTerm="SBO:0000247" id="M_cpd00075_c0" name="Nitrite_c0" compartment="c0" hasOnlySubstanceUnits="false" boundaryCondition="false" constant="false" fbc:charge="1" fbc:chemicalFormula="NO2">
        <annotation>
          <rdf:RDF xmlns:rdf="http://www.w3.org/1999/02/22-rdf-syntax-ns#" xmlns:dcterms="http://purl.org/dc/terms/" xmlns:vCard="http://www.w3.org/2001/vcard-rdf/3.0#" xmlns:vCard4="http://www.w3.org/2006/vcard/ns#" xmlns:bqbiol="http://biomodels.net/biology-qualifiers/" xmlns:bqmodel="http://biomodels.net/model-qualifiers/">
            <rdf:Description rdf:about="#meta_M_cpd00075_c0">
              <bqbiol:is>
                <rdf:Bag>
                  <rdf:li rdf:resource="https://identifiers.org/seed.compound/cpd00075"/>
                  <rdf:li rdf:resource="https://identifiers.org/bigg.metabolite/no2"/>
                  <rdf:li rdf:resource="https://identifiers.org/hmdb/HMDB02786"/>
                  <rdf:li rdf:resource="https://identifiers.org/kegg.compound/C00088"/>
                  <rdf:li rdf:resource="https://identifiers.org/biocyc/META:NITRITE"/>
                  <rdf:li rdf:resource="https://identifiers.org/inchi/InChI=1S/HNO2/c2-1-3/h(H,2,3)"/>
                  <rdf:li rdf:resource="https://identifiers.org/inchikey/IOVCWXUNBOPUCH-UHFFFAOYSA-N"/>
                  <rdf:li rdf:resource="https://identifiers.org/metanetx.chemical/MNXM107"/>
                </rdf:Bag>
              </bqbiol:is>
            </rdf:Description>
          </rdf:RDF>
        </annotation>
      </species>
      <species metaid="meta_M_cpd00418_c0" sboTerm="SBO:0000247" id="M_cpd00418_c0" name="NO_c0" compartment="c0" hasOnlySubstanceUnits="false" boundaryCondition="false" constant="false" fbc:charge="1" fbc:chemicalFormula="NO">
        <annotation>
          <rdf:RDF xmlns:rdf="http://www.w3.org/1999/02/22-rdf-syntax-ns#" xmlns:dcterms="http://purl.org/dc/terms/" xmlns:vCard="http://www.w3.org/2001/vcard-rdf/3.0#" xmlns:vCard4="http://www.w3.org/2006/vcard/ns#" xmlns:bqbiol="http://biomodels.net/biology-qualifiers/" xmlns:bqmodel="http://biomodels.net/model-qualifiers/">
            <rdf:Description rdf:about="#meta_M_cpd00418_c0">
              <bqbiol:is>
                <rdf:Bag>
                  <rdf:li rdf:resource="https://identifiers.org/seed.compound/cpd00418"/>
                  <rdf:li rdf:resource="https://identifiers.org/bigg.metabolite/no"/>
                  <rdf:li rdf:resource="https://identifiers.org/chebi/7583"/>
                  <rdf:li rdf:resource="https://identifiers.org/hmdb/HMDB03378"/>
                  <rdf:li rdf:resource="https://identifiers.org/kegg.compound/C00533"/>
                  <rdf:li rdf:resource="https://identifiers.org/biocyc/META:NITRIC-OXIDE"/>
                  <rdf:li rdf:resource="https://identifiers.org/inchi/InChI=1S/NO/c1-2"/>
                  <rdf:li rdf:resource="https://identifiers.org/inchikey/MWUXSHHQAYIFBG-UHFFFAOYSA-N"/>
                  <rdf:li rdf:resource="https://identifiers.org/metanetx.chemical/MNXM162249"/>
                  <rdf:li rdf:resource="https://identifiers.org/metanetx.chemical/MNXM228"/>
                </rdf:Bag>
              </bqbiol:is>
            </rdf:Description>
          </rdf:RDF>
        </annotation>
      </species>
      <species metaid="meta_M_cpd15499_c0" sboTerm="SBO:0000247" id="M_cpd15499_c0" name="Menaquinol 8_c0" compartment="c0" hasOnlySubstanceUnits="false" boundaryCondition="false" constant="false" fbc:charge="1" fbc:chemicalFormula="C51H74O2">
        <annotation>
          <rdf:RDF xmlns:rdf="http://www.w3.org/1999/02/22-rdf-syntax-ns#" xmlns:dcterms="http://purl.org/dc/terms/" xmlns:vCard="http://www.w3.org/2001/vcard-rdf/3.0#" xmlns:vCard4="http://www.w3.org/2006/vcard/ns#" xmlns:bqbiol="http://biomodels.net/biology-qualifiers/" xmlns:bqmodel="http://biomodels.net/model-qualifiers/">
            <rdf:Description rdf:about="#meta_M_cpd15499_c0">
              <bqbiol:is>
                <rdf:Bag>
                  <rdf:li rdf:resource="https://identifiers.org/seed.compound/cpd15499"/>
                  <rdf:li rdf:resource="https://identifiers.org/bigg.metabolite/mql8"/>
                  <rdf:li rdf:resource="https://identifiers.org/biocyc/META:REDUCED-MENAQUINONE"/>
                  <rdf:li rdf:resource="https://identifiers.org/inchi/InChI=1S/C51H74O2/c1-38(2)20-13-21-39(3)22-14-23-40(4)24-15-25-41(5)26-16-27-42(6)28-17-29-43(7)30-18-31-44(8)32-19-33-45(9)36-37-47-46(10)50(52)48-34-11-12-35-49(48)51(47)53/h11-12,20,22,24,26,28,30,32,34-36,52-53H,13-19,21,23,25,27,29,31,33,37H2,1-10H3/b39-22+,40-24+,41-26+,42-28+,43-30+,44-32+,45-36+"/>
                  <rdf:li rdf:resource="https://identifiers.org/inchikey/OIEZRVBFVPGODT-WQWYCSGDSA-N"/>
                  <rdf:li rdf:resource="https://identifiers.org/metanetx.chemical/MNXM223"/>
                </rdf:Bag>
              </bqbiol:is>
            </rdf:Description>
          </rdf:RDF>
        </annotation>
      </species>
      <species metaid="meta_M_cpd15500_c0" sboTerm="SBO:0000247" id="M_cpd15500_c0" name="Menaquinone 8_c0" compartment="c0" hasOnlySubstanceUnits="false" boundaryCondition="false" constant="false" fbc:charge="1" fbc:chemicalFormula="C51H72O2">
        <annotation>
          <rdf:RDF xmlns:rdf="http://www.w3.org/1999/02/22-rdf-syntax-ns#" xmlns:dcterms="http://purl.org/dc/terms/" xmlns:vCard="http://www.w3.org/2001/vcard-rdf/3.0#" xmlns:vCard4="http://www.w3.org/2006/vcard/ns#" xmlns:bqbiol="http://biomodels.net/biology-qualifiers/" xmlns:bqmodel="http://biomodels.net/model-qualifiers/">
            <rdf:Description rdf:about="#meta_M_cpd15500_c0">
              <bqbiol:is>
                <rdf:Bag>
                  <rdf:li rdf:resource="https://identifiers.org/seed.compound/cpd15500"/>
                  <rdf:li rdf:resource="https://identifiers.org/bigg.metabolite/mqn8"/>
                  <rdf:li rdf:resource="https://identifiers.org/inchi/InChI=1S/C51H72O2/c1-38(2)20-13-21-39(3)22-14-23-40(4)24-15-25-41(5)26-16-27-42(6)28-17-29-43(7)30-18-31-44(8)32-19-33-45(9)36-37-47-46(10)50(52)48-34-11-12-35-49(48)51(47)53/h11-12,20,22,24,26,28,30,32,34-36H,13-19,21,23,25,27,29,31,33,37H2,1-10H3/b39-22+,40-24+,41-26+,42-28+,43-30+,44-32+,45-36+"/>
                  <rdf:li rdf:resource="https://identifiers.org/inchikey/LXKDFTDVRVLXFY-WQWYCSGDSA-N"/>
                  <rdf:li rdf:resource="https://identifiers.org/metanetx.chemical/MNXM89812"/>
                  <rdf:li rdf:resource="https://identifiers.org/metanetx.chemical/MNXM509"/>
                  <rdf:li rdf:resource="https://identifiers.org/biocyc/META:CPD-9728"/>
                </rdf:Bag>
              </bqbiol:is>
            </rdf:Description>
          </rdf:RDF>
        </annotation>
      </species>
      <species metaid="meta_M_cpd00367_c0" sboTerm="SBO:0000247" id="M_cpd00367_c0" name="Cytidine_c0" compartment="c0" hasOnlySubstanceUnits="false" boundaryCondition="false" constant="false" fbc:charge="1" fbc:chemicalFormula="C9H13N3O5">
        <annotation>
          <rdf:RDF xmlns:rdf="http://www.w3.org/1999/02/22-rdf-syntax-ns#" xmlns:dcterms="http://purl.org/dc/terms/" xmlns:vCard="http://www.w3.org/2001/vcard-rdf/3.0#" xmlns:vCard4="http://www.w3.org/2006/vcard/ns#" xmlns:bqbiol="http://biomodels.net/biology-qualifiers/" xmlns:bqmodel="http://biomodels.net/model-qualifiers/">
            <rdf:Description rdf:about="#meta_M_cpd00367_c0">
              <bqbiol:is>
                <rdf:Bag>
                  <rdf:li rdf:resource="https://identifiers.org/seed.compound/cpd00367"/>
                  <rdf:li rdf:resource="https://identifiers.org/bigg.metabolite/cytd"/>
                  <rdf:li rdf:resource="https://identifiers.org/hmdb/HMDB00089"/>
                  <rdf:li rdf:resource="https://identifiers.org/kegg.compound/C00475"/>
                  <rdf:li rdf:resource="https://identifiers.org/biocyc/META:CYTIDINE"/>
                  <rdf:li rdf:resource="https://identifiers.org/inchi/InChI=1S/C9H13N3O5/c10-5-1-2-12(9(16)11-5)8-7(15)6(14)4(3-13)17-8/h1-2,4,6-8,13-15H,3H2,(H2,10,11,16)/t4-,6-,7-,8-/m1/s1"/>
                  <rdf:li rdf:resource="https://identifiers.org/inchikey/UHDGCWIWMRVCDJ-XVFCMESISA-N"/>
                  <rdf:li rdf:resource="https://identifiers.org/metanetx.chemical/MNXM338"/>
                </rdf:Bag>
              </bqbiol:is>
            </rdf:Description>
          </rdf:RDF>
        </annotation>
      </species>
      <species metaid="meta_M_cpd03223_c0" sboTerm="SBO:0000247" id="M_cpd03223_c0" name="5,7,22,24(28)-Ergostatetraenol_c0" compartment="c0" hasOnlySubstanceUnits="false" boundaryCondition="false" constant="false" fbc:charge="1" fbc:chemicalFormula="C28H42O">
        <annotation>
          <rdf:RDF xmlns:rdf="http://www.w3.org/1999/02/22-rdf-syntax-ns#" xmlns:dcterms="http://purl.org/dc/terms/" xmlns:vCard="http://www.w3.org/2001/vcard-rdf/3.0#" xmlns:vCard4="http://www.w3.org/2006/vcard/ns#" xmlns:bqbiol="http://biomodels.net/biology-qualifiers/" xmlns:bqmodel="http://biomodels.net/model-qualifiers/">
            <rdf:Description rdf:about="#meta_M_cpd03223_c0">
              <bqbiol:is>
                <rdf:Bag>
                  <rdf:li rdf:resource="https://identifiers.org/seed.compound/cpd03223"/>
                  <rdf:li rdf:resource="https://identifiers.org/kegg.compound/C05440"/>
                  <rdf:li rdf:resource="https://identifiers.org/biocyc/META:57222428-ERGOSTATETRAENOL"/>
                  <rdf:li rdf:resource="https://identifiers.org/inchi/InChI=1S/C28H42O/c1-18(2)19(3)7-8-20(4)24-11-12-25-23-10-9-21-17-22(29)13-15-27(21,5)26(23)14-16-28(24,25)6/h7-10,18,20,22,24-26,29H,3,11-17H2,1-2,4-6H3/b8-7+/t20-,22+,24-,25+,26+,27+,28-/m1/s1"/>
                  <rdf:li rdf:resource="https://identifiers.org/inchikey/SQFQJKZSFOZDJY-CVGLIYDESA-N"/>
                  <rdf:li rdf:resource="https://identifiers.org/bigg.metabolite/ergtetrol"/>
                  <rdf:li rdf:resource="https://identifiers.org/metanetx.chemical/MNXM1109"/>
                </rdf:Bag>
              </bqbiol:is>
            </rdf:Description>
          </rdf:RDF>
        </annotation>
      </species>
      <species metaid="meta_M_cpd01170_c0" sboTerm="SBO:0000247" id="M_cpd01170_c0" name="Ergosterol_c0" compartment="c0" hasOnlySubstanceUnits="false" boundaryCondition="false" constant="false" fbc:charge="1" fbc:chemicalFormula="C28H44O">
        <annotation>
          <rdf:RDF xmlns:rdf="http://www.w3.org/1999/02/22-rdf-syntax-ns#" xmlns:dcterms="http://purl.org/dc/terms/" xmlns:vCard="http://www.w3.org/2001/vcard-rdf/3.0#" xmlns:vCard4="http://www.w3.org/2006/vcard/ns#" xmlns:bqbiol="http://biomodels.net/biology-qualifiers/" xmlns:bqmodel="http://biomodels.net/model-qualifiers/">
            <rdf:Description rdf:about="#meta_M_cpd01170_c0">
              <bqbiol:is>
                <rdf:Bag>
                  <rdf:li rdf:resource="https://identifiers.org/seed.compound/cpd01170"/>
                  <rdf:li rdf:resource="https://identifiers.org/bigg.metabolite/ergst"/>
                  <rdf:li rdf:resource="https://identifiers.org/hmdb/HMDB00878"/>
                  <rdf:li rdf:resource="https://identifiers.org/kegg.compound/C01694"/>
                  <rdf:li rdf:resource="https://identifiers.org/biocyc/META:ERGOSTEROL"/>
                  <rdf:li rdf:resource="https://identifiers.org/inchi/InChI=1S/C28H44O/c1-18(2)19(3)7-8-20(4)24-11-12-25-23-10-9-21-17-22(29)13-15-27(21,5)26(23)14-16-28(24,25)6/h7-10,18-20,22,24-26,29H,11-17H2,1-6H3/b8-7+/t19-,20+,22-,24+,25-,26-,27-,28+/m0/s1"/>
                  <rdf:li rdf:resource="https://identifiers.org/inchikey/DNVPQKQSNYMLRS-APGDWVJJSA-N"/>
                  <rdf:li rdf:resource="https://identifiers.org/metanetx.chemical/MNXM922"/>
                </rdf:Bag>
              </bqbiol:is>
            </rdf:Description>
          </rdf:RDF>
        </annotation>
      </species>
      <species metaid="meta_M_cpd03671_c0" sboTerm="SBO:0000247" id="M_cpd03671_c0" name="D-Glucosamine1-phosphate_c0" compartment="c0" hasOnlySubstanceUnits="false" boundaryCondition="false" constant="false" fbc:charge="1" fbc:chemicalFormula="C6H13NO8P">
        <annotation>
          <rdf:RDF xmlns:rdf="http://www.w3.org/1999/02/22-rdf-syntax-ns#" xmlns:dcterms="http://purl.org/dc/terms/" xmlns:vCard="http://www.w3.org/2001/vcard-rdf/3.0#" xmlns:vCard4="http://www.w3.org/2006/vcard/ns#" xmlns:bqbiol="http://biomodels.net/biology-qualifiers/" xmlns:bqmodel="http://biomodels.net/model-qualifiers/">
            <rdf:Description rdf:about="#meta_M_cpd03671_c0">
              <bqbiol:is>
                <rdf:Bag>
                  <rdf:li rdf:resource="https://identifiers.org/seed.compound/cpd03671"/>
                  <rdf:li rdf:resource="https://identifiers.org/bigg.metabolite/gam1p"/>
                  <rdf:li rdf:resource="https://identifiers.org/kegg.compound/C06156"/>
                  <rdf:li rdf:resource="https://identifiers.org/biocyc/META:GLUCOSAMINE-1P"/>
                  <rdf:li rdf:resource="https://identifiers.org/inchi/InChI=1S/C6H14NO8P/c7-3-5(10)4(9)2(1-8)14-6(3)15-16(11,12)13/h2-6,8-10H,1,7H2,(H2,11,12,13)/p-1/t2-,3-,4-,5-,6-/m1/s1"/>
                  <rdf:li rdf:resource="https://identifiers.org/inchikey/YMJBYRVFGYXULK-QZABAPFNSA-M"/>
                  <rdf:li rdf:resource="https://identifiers.org/metanetx.chemical/MNXM969"/>
                </rdf:Bag>
              </bqbiol:is>
            </rdf:Description>
          </rdf:RDF>
        </annotation>
      </species>
      <species metaid="meta_M_cpd02611_c0" sboTerm="SBO:0000247" id="M_cpd02611_c0" name="N-Acetyl-D-glucosamine1-phosphate_c0" compartment="c0" hasOnlySubstanceUnits="false" boundaryCondition="false" constant="false" fbc:charge="1" fbc:chemicalFormula="C8H14NO9P">
        <annotation>
          <rdf:RDF xmlns:rdf="http://www.w3.org/1999/02/22-rdf-syntax-ns#" xmlns:dcterms="http://purl.org/dc/terms/" xmlns:vCard="http://www.w3.org/2001/vcard-rdf/3.0#" xmlns:vCard4="http://www.w3.org/2006/vcard/ns#" xmlns:bqbiol="http://biomodels.net/biology-qualifiers/" xmlns:bqmodel="http://biomodels.net/model-qualifiers/">
            <rdf:Description rdf:about="#meta_M_cpd02611_c0">
              <bqbiol:is>
                <rdf:Bag>
                  <rdf:li rdf:resource="https://identifiers.org/seed.compound/cpd02611"/>
                  <rdf:li rdf:resource="https://identifiers.org/bigg.metabolite/acgam1p"/>
                  <rdf:li rdf:resource="https://identifiers.org/biocyc/META:N-ACETYLD-D-MANNOSAMINE-1P"/>
                  <rdf:li rdf:resource="https://identifiers.org/inchi/InChI=1S/C8H16NO9P/c1-3(11)9-5-7(13)6(12)4(2-10)17-8(5)18-19(14,15)16/h4-8,10,12-13H,2H2,1H3,(H,9,11)(H2,14,15,16)/p-2/t4-,5+,6-,7-,8?/m1/s1"/>
                  <rdf:li rdf:resource="https://identifiers.org/inchikey/FZLJPEPAYPUMMR-ZTVVOAFPSA-L"/>
                  <rdf:li rdf:resource="https://identifiers.org/kegg.compound/C04256"/>
                  <rdf:li rdf:resource="https://identifiers.org/metanetx.chemical/MNXM89939"/>
                  <rdf:li rdf:resource="https://identifiers.org/metanetx.chemical/MNXM158411"/>
                </rdf:Bag>
              </bqbiol:is>
            </rdf:Description>
          </rdf:RDF>
        </annotation>
      </species>
      <species metaid="meta_M_cpd08369_c0" sboTerm="SBO:0000247" id="M_cpd08369_c0" name="Cobalt-precorrin 3_c0" compartment="c0" hasOnlySubstanceUnits="false" boundaryCondition="false" constant="false" fbc:charge="1" fbc:chemicalFormula="C43H41CoN4O16">
        <annotation>
          <rdf:RDF xmlns:rdf="http://www.w3.org/1999/02/22-rdf-syntax-ns#" xmlns:dcterms="http://purl.org/dc/terms/" xmlns:vCard="http://www.w3.org/2001/vcard-rdf/3.0#" xmlns:vCard4="http://www.w3.org/2006/vcard/ns#" xmlns:bqbiol="http://biomodels.net/biology-qualifiers/" xmlns:bqmodel="http://biomodels.net/model-qualifiers/">
            <rdf:Description rdf:about="#meta_M_cpd08369_c0">
              <bqbiol:is>
                <rdf:Bag>
                  <rdf:li rdf:resource="https://identifiers.org/seed.compound/cpd08369"/>
                  <rdf:li rdf:resource="https://identifiers.org/kegg.compound/C11539"/>
                  <rdf:li rdf:resource="https://identifiers.org/biocyc/META:CPD-9040"/>
                  <rdf:li rdf:resource="https://identifiers.org/inchi/InChI=1S/C43H49N4O16.Co/c1-19-40-23(13-37(58)59)21(5-9-33(50)51)27(46-40)14-26-20(4-8-32(48)49)22(12-36(56)57)28(44-26)15-29-24(6-10-34(52)53)42(2,17-38(60)61)31(45-29)16-30-25(7-11-35(54)55)43(3,18-39(62)63)41(19)47-30;/h15-16,22,24-25H,4-14,17-18H2,1-3H3,(H9,44,45,47,48,49,50,51,52,53,54,55,56,57,58,59,60,61,62,63);/q-1;+2/p-8/b41-19-;/t22?,24-,25-,42+,43+;/m1./s1"/>
                  <rdf:li rdf:resource="https://identifiers.org/inchikey/FKTVLCPLZMVWHD-LPFAUARPSA-F"/>
                  <rdf:li rdf:resource="https://identifiers.org/bigg.metabolite/copre3"/>
                  <rdf:li rdf:resource="https://identifiers.org/metanetx.chemical/MNXM92204"/>
                </rdf:Bag>
              </bqbiol:is>
            </rdf:Description>
          </rdf:RDF>
        </annotation>
      </species>
      <species metaid="meta_M_cpd08370_c0" sboTerm="SBO:0000247" id="M_cpd08370_c0" name="Cobalt-precorrin 4_c0" compartment="c0" hasOnlySubstanceUnits="false" boundaryCondition="false" constant="false" fbc:charge="1" fbc:chemicalFormula="C44H44CoN4O16">
        <annotation>
          <rdf:RDF xmlns:rdf="http://www.w3.org/1999/02/22-rdf-syntax-ns#" xmlns:dcterms="http://purl.org/dc/terms/" xmlns:vCard="http://www.w3.org/2001/vcard-rdf/3.0#" xmlns:vCard4="http://www.w3.org/2006/vcard/ns#" xmlns:bqbiol="http://biomodels.net/biology-qualifiers/" xmlns:bqmodel="http://biomodels.net/model-qualifiers/">
            <rdf:Description rdf:about="#meta_M_cpd08370_c0">
              <bqbiol:is>
                <rdf:Bag>
                  <rdf:li rdf:resource="https://identifiers.org/seed.compound/cpd08370"/>
                  <rdf:li rdf:resource="https://identifiers.org/kegg.compound/C11540"/>
                  <rdf:li rdf:resource="https://identifiers.org/biocyc/META:CPD-9041"/>
                  <rdf:li rdf:resource="https://identifiers.org/inchi/InChI=1S/C44H51N4O16.Co/c1-20-44-40-25(14-37(59)60)41(2,12-11-35(55)56)30(47-40)16-27-21(5-8-32(49)50)22(13-36(57)58)26(45-27)15-28-23(6-9-33(51)52)42(3,18-38(61)62)31(46-28)17-29(48-44)24(7-10-34(53)54)43(44,4)19-39(63)64-20;/h17,20,24H,5-16,18-19H2,1-4H3,(H8,46,48,49,50,51,52,53,54,55,56,57,58,59,60,61,62);/q-1;+2/p-8/t20?,24-,41-,42+,43+,44+;/m1./s1"/>
                  <rdf:li rdf:resource="https://identifiers.org/inchikey/WPVAKIBDTIILPC-CDNVWSQKSA-F"/>
                  <rdf:li rdf:resource="https://identifiers.org/bigg.metabolite/copre4"/>
                  <rdf:li rdf:resource="https://identifiers.org/metanetx.chemical/MNXM2361"/>
                </rdf:Bag>
              </bqbiol:is>
            </rdf:Description>
          </rdf:RDF>
        </annotation>
      </species>
      <species metaid="meta_M_cpd11497_c0" sboTerm="SBO:0000247" id="M_cpd11497_c0" name="4-methyl-3-hydroxy-hexanoyl-ACP_c0" compartment="c0" hasOnlySubstanceUnits="false" boundaryCondition="false" constant="false" fbc:charge="1" fbc:chemicalFormula="C18H33N2O9PRS">
        <annotation>
          <rdf:RDF xmlns:rdf="http://www.w3.org/1999/02/22-rdf-syntax-ns#" xmlns:dcterms="http://purl.org/dc/terms/" xmlns:vCard="http://www.w3.org/2001/vcard-rdf/3.0#" xmlns:vCard4="http://www.w3.org/2006/vcard/ns#" xmlns:bqbiol="http://biomodels.net/biology-qualifiers/" xmlns:bqmodel="http://biomodels.net/model-qualifiers/">
            <rdf:Description rdf:about="#meta_M_cpd11497_c0">
              <bqbiol:is>
                <rdf:Bag>
                  <rdf:li rdf:resource="https://identifiers.org/seed.compound/cpd11497"/>
                  <rdf:li rdf:resource="https://identifiers.org/metanetx.chemical/MNXM10217"/>
                </rdf:Bag>
              </bqbiol:is>
            </rdf:Description>
          </rdf:RDF>
        </annotation>
      </species>
      <species metaid="meta_M_cpd11498_c0" sboTerm="SBO:0000247" id="M_cpd11498_c0" name="4-methyl-trans-hex-2-enoyl-ACP_c0" compartment="c0" hasOnlySubstanceUnits="false" boundaryCondition="false" constant="false" fbc:charge="1" fbc:chemicalFormula="C18H31N2O8PRS">
        <annotation>
          <rdf:RDF xmlns:rdf="http://www.w3.org/1999/02/22-rdf-syntax-ns#" xmlns:dcterms="http://purl.org/dc/terms/" xmlns:vCard="http://www.w3.org/2001/vcard-rdf/3.0#" xmlns:vCard4="http://www.w3.org/2006/vcard/ns#" xmlns:bqbiol="http://biomodels.net/biology-qualifiers/" xmlns:bqmodel="http://biomodels.net/model-qualifiers/">
            <rdf:Description rdf:about="#meta_M_cpd11498_c0">
              <bqbiol:is>
                <rdf:Bag>
                  <rdf:li rdf:resource="https://identifiers.org/seed.compound/cpd11498"/>
                  <rdf:li rdf:resource="https://identifiers.org/metanetx.chemical/MNXM8149"/>
                </rdf:Bag>
              </bqbiol:is>
            </rdf:Description>
          </rdf:RDF>
        </annotation>
      </species>
      <species metaid="meta_M_cpd02039_c0" sboTerm="SBO:0000247" id="M_cpd02039_c0" name="1-Aminopropan-2-ol_c0" compartment="c0" hasOnlySubstanceUnits="false" boundaryCondition="false" constant="false" fbc:charge="1" fbc:chemicalFormula="C3H10NO">
        <annotation>
          <rdf:RDF xmlns:rdf="http://www.w3.org/1999/02/22-rdf-syntax-ns#" xmlns:dcterms="http://purl.org/dc/terms/" xmlns:vCard="http://www.w3.org/2001/vcard-rdf/3.0#" xmlns:vCard4="http://www.w3.org/2006/vcard/ns#" xmlns:bqbiol="http://biomodels.net/biology-qualifiers/" xmlns:bqmodel="http://biomodels.net/model-qualifiers/">
            <rdf:Description rdf:about="#meta_M_cpd02039_c0">
              <bqbiol:is>
                <rdf:Bag>
                  <rdf:li rdf:resource="https://identifiers.org/seed.compound/cpd02039"/>
                  <rdf:li rdf:resource="https://identifiers.org/bigg.metabolite/appl"/>
                  <rdf:li rdf:resource="https://identifiers.org/inchi/InChI=1S/C3H9NO/c1-3(5)2-4/h3,5H,2,4H2,1H3/p+1/t3-/m1/s1"/>
                  <rdf:li rdf:resource="https://identifiers.org/inchikey/HXKKHQJGJAFBHI-GSVOUGTGSA-O"/>
                  <rdf:li rdf:resource="https://identifiers.org/kegg.compound/C03194"/>
                  <rdf:li rdf:resource="https://identifiers.org/metanetx.chemical/MNXM1029"/>
                  <rdf:li rdf:resource="https://identifiers.org/metanetx.chemical/MNXM18844"/>
                </rdf:Bag>
              </bqbiol:is>
            </rdf:Description>
          </rdf:RDF>
        </annotation>
      </species>
      <species metaid="meta_M_cpd03917_c0" sboTerm="SBO:0000247" id="M_cpd03917_c0" name="Adenosylcobyric acid_c0" compartment="c0" hasOnlySubstanceUnits="false" boundaryCondition="false" constant="false" fbc:charge="1" fbc:chemicalFormula="C55H79CoN15O11">
        <annotation>
          <rdf:RDF xmlns:rdf="http://www.w3.org/1999/02/22-rdf-syntax-ns#" xmlns:dcterms="http://purl.org/dc/terms/" xmlns:vCard="http://www.w3.org/2001/vcard-rdf/3.0#" xmlns:vCard4="http://www.w3.org/2006/vcard/ns#" xmlns:bqbiol="http://biomodels.net/biology-qualifiers/" xmlns:bqmodel="http://biomodels.net/model-qualifiers/">
            <rdf:Description rdf:about="#meta_M_cpd03917_c0">
              <bqbiol:is>
                <rdf:Bag>
                  <rdf:li rdf:resource="https://identifiers.org/seed.compound/cpd03917"/>
                  <rdf:li rdf:resource="https://identifiers.org/bigg.metabolite/adcobhex"/>
                  <rdf:li rdf:resource="https://identifiers.org/kegg.compound/C06507"/>
                  <rdf:li rdf:resource="https://identifiers.org/biocyc/META:CPD-691"/>
                  <rdf:li rdf:resource="https://identifiers.org/inchi/InChI=1S/C45H66N10O8.C10H12N5O3.Co/c1-21-36-24(10-13-30(47)57)41(3,4)28(53-36)18-27-23(9-12-29(46)56)43(6,19-33(50)60)39(52-27)22(2)37-25(11-14-31(48)58)44(7,20-34(51)61)45(8,55-37)40-26(17-32(49)59)42(5,38(21)54-40)16-15-35(62)63;1-4-6(16)7(17)10(18-4)15-3-14-5-8(11)12-2-13-9(5)15;/h18,23-26,40H,9-17,19-20H2,1-8H3,(H14,46,47,48,49,50,51,52,53,54,55,56,57,58,59,60,61,62,63);2-4,6-7,10,16-17H,1H2,(H2,11,12,13);/q;;+2/p-2/t23-,24-,25-,26+,40-,42-,43+,44+,45+;4-,6-,7-,10-;/m11./s1"/>
                  <rdf:li rdf:resource="https://identifiers.org/inchikey/AXZSUSWNAXMBBB-NQYRMHKHSA-L"/>
                  <rdf:li rdf:resource="https://identifiers.org/metanetx.chemical/MNXM877"/>
                </rdf:Bag>
              </bqbiol:is>
            </rdf:Description>
          </rdf:RDF>
        </annotation>
      </species>
      <species metaid="meta_M_cpd01772_c0" sboTerm="SBO:0000247" id="M_cpd01772_c0" name="Succinylbenzoate_c0" compartment="c0" hasOnlySubstanceUnits="false" boundaryCondition="false" constant="false" fbc:charge="1" fbc:chemicalFormula="C11H8O5">
        <annotation>
          <rdf:RDF xmlns:rdf="http://www.w3.org/1999/02/22-rdf-syntax-ns#" xmlns:dcterms="http://purl.org/dc/terms/" xmlns:vCard="http://www.w3.org/2001/vcard-rdf/3.0#" xmlns:vCard4="http://www.w3.org/2006/vcard/ns#" xmlns:bqbiol="http://biomodels.net/biology-qualifiers/" xmlns:bqmodel="http://biomodels.net/model-qualifiers/">
            <rdf:Description rdf:about="#meta_M_cpd01772_c0">
              <bqbiol:is>
                <rdf:Bag>
                  <rdf:li rdf:resource="https://identifiers.org/seed.compound/cpd01772"/>
                  <rdf:li rdf:resource="https://identifiers.org/bigg.metabolite/sucbz"/>
                  <rdf:li rdf:resource="https://identifiers.org/kegg.compound/C02730"/>
                  <rdf:li rdf:resource="https://identifiers.org/biocyc/META:O-SUCCINYLBENZOATE"/>
                  <rdf:li rdf:resource="https://identifiers.org/inchi/InChI=1S/C11H10O5/c12-9(5-6-10(13)14)7-3-1-2-4-8(7)11(15)16/h1-4H,5-6H2,(H,13,14)(H,15,16)/p-2"/>
                  <rdf:li rdf:resource="https://identifiers.org/inchikey/YIVWQNVQRXFZJB-UHFFFAOYSA-L"/>
                  <rdf:li rdf:resource="https://identifiers.org/metanetx.chemical/MNXM1212"/>
                </rdf:Bag>
              </bqbiol:is>
            </rdf:Description>
          </rdf:RDF>
        </annotation>
      </species>
      <species metaid="meta_M_cpd02021_c0" sboTerm="SBO:0000247" id="M_cpd02021_c0" name="Succinylbenzoyl-CoA_c0" compartment="c0" hasOnlySubstanceUnits="false" boundaryCondition="false" constant="false" fbc:charge="1" fbc:chemicalFormula="C32H39N7O20P3S">
        <annotation>
          <rdf:RDF xmlns:rdf="http://www.w3.org/1999/02/22-rdf-syntax-ns#" xmlns:dcterms="http://purl.org/dc/terms/" xmlns:vCard="http://www.w3.org/2001/vcard-rdf/3.0#" xmlns:vCard4="http://www.w3.org/2006/vcard/ns#" xmlns:bqbiol="http://biomodels.net/biology-qualifiers/" xmlns:bqmodel="http://biomodels.net/model-qualifiers/">
            <rdf:Description rdf:about="#meta_M_cpd02021_c0">
              <bqbiol:is>
                <rdf:Bag>
                  <rdf:li rdf:resource="https://identifiers.org/seed.compound/cpd02021"/>
                  <rdf:li rdf:resource="https://identifiers.org/bigg.metabolite/sbzcoa"/>
                  <rdf:li rdf:resource="https://identifiers.org/kegg.compound/C03160"/>
                  <rdf:li rdf:resource="https://identifiers.org/biocyc/META:CPD-6972"/>
                  <rdf:li rdf:resource="https://identifiers.org/inchi/InChI=1S/C32H44N7O20P3S/c1-32(2,26(44)29(45)35-10-9-21(41)34-11-12-63-22(42)8-7-19(40)17-5-3-4-6-18(17)31(46)47)14-56-62(53,54)59-61(51,52)55-13-20-25(58-60(48,49)50)24(43)30(57-20)39-16-38-23-27(33)36-15-37-28(23)39/h3-6,15-16,20,24-26,30,43-44H,7-14H2,1-2H3,(H,34,41)(H,35,45)(H,46,47)(H,51,52)(H,53,54)(H2,33,36,37)(H2,48,49,50)/p-5/t20-,24-,25-,26+,30-/m1/s1"/>
                  <rdf:li rdf:resource="https://identifiers.org/inchikey/KVAQAPQXOXTRAE-HSJNEKGZSA-I"/>
                  <rdf:li rdf:resource="https://identifiers.org/metanetx.chemical/MNXM91307"/>
                  <rdf:li rdf:resource="https://identifiers.org/metanetx.chemical/MNXM1132"/>
                </rdf:Bag>
              </bqbiol:is>
            </rdf:Description>
          </rdf:RDF>
        </annotation>
      </species>
      <species metaid="meta_M_cpd00239_c0" sboTerm="SBO:0000247" id="M_cpd00239_c0" name="H2S_c0" compartment="c0" hasOnlySubstanceUnits="false" boundaryCondition="false" constant="false" fbc:charge="1" fbc:chemicalFormula="HS">
        <annotation>
          <rdf:RDF xmlns:rdf="http://www.w3.org/1999/02/22-rdf-syntax-ns#" xmlns:dcterms="http://purl.org/dc/terms/" xmlns:vCard="http://www.w3.org/2001/vcard-rdf/3.0#" xmlns:vCard4="http://www.w3.org/2006/vcard/ns#" xmlns:bqbiol="http://biomodels.net/biology-qualifiers/" xmlns:bqmodel="http://biomodels.net/model-qualifiers/">
            <rdf:Description rdf:about="#meta_M_cpd00239_c0">
              <bqbiol:is>
                <rdf:Bag>
                  <rdf:li rdf:resource="https://identifiers.org/seed.compound/cpd00239"/>
                  <rdf:li rdf:resource="https://identifiers.org/bigg.metabolite/h2s"/>
                  <rdf:li rdf:resource="https://identifiers.org/chebi/5787"/>
                  <rdf:li rdf:resource="https://identifiers.org/hmdb/HMDB03276"/>
                  <rdf:li rdf:resource="https://identifiers.org/kegg.compound/C00283"/>
                  <rdf:li rdf:resource="https://identifiers.org/biocyc/META:CPD-7046"/>
                  <rdf:li rdf:resource="https://identifiers.org/biocyc/META:CPD-846"/>
                  <rdf:li rdf:resource="https://identifiers.org/biocyc/META:HS"/>
                  <rdf:li rdf:resource="https://identifiers.org/inchi/InChI=1S/H2S/h1H2/p-1"/>
                  <rdf:li rdf:resource="https://identifiers.org/inchikey/RWSOTUBLDIXVET-UHFFFAOYSA-M"/>
                  <rdf:li rdf:resource="https://identifiers.org/metanetx.chemical/MNXM89582"/>
                </rdf:Bag>
              </bqbiol:is>
            </rdf:Description>
          </rdf:RDF>
        </annotation>
      </species>
      <species metaid="meta_M_cpd00722_c0" sboTerm="SBO:0000247" id="M_cpd00722_c0" name="O-Acetyl-L-serine_c0" compartment="c0" hasOnlySubstanceUnits="false" boundaryCondition="false" constant="false" fbc:charge="1" fbc:chemicalFormula="C5H9NO4">
        <annotation>
          <rdf:RDF xmlns:rdf="http://www.w3.org/1999/02/22-rdf-syntax-ns#" xmlns:dcterms="http://purl.org/dc/terms/" xmlns:vCard="http://www.w3.org/2001/vcard-rdf/3.0#" xmlns:vCard4="http://www.w3.org/2006/vcard/ns#" xmlns:bqbiol="http://biomodels.net/biology-qualifiers/" xmlns:bqmodel="http://biomodels.net/model-qualifiers/">
            <rdf:Description rdf:about="#meta_M_cpd00722_c0">
              <bqbiol:is>
                <rdf:Bag>
                  <rdf:li rdf:resource="https://identifiers.org/seed.compound/cpd00722"/>
                  <rdf:li rdf:resource="https://identifiers.org/bigg.metabolite/acser"/>
                  <rdf:li rdf:resource="https://identifiers.org/kegg.compound/C00979"/>
                  <rdf:li rdf:resource="https://identifiers.org/biocyc/META:ACETYLSERINE"/>
                  <rdf:li rdf:resource="https://identifiers.org/inchi/InChI=1S/C5H9NO4/c1-3(7)10-2-4(6)5(8)9/h4H,2,6H2,1H3,(H,8,9)/t4-/m0/s1"/>
                  <rdf:li rdf:resource="https://identifiers.org/inchikey/VZXPDPZARILFQX-BYPYZUCNSA-N"/>
                  <rdf:li rdf:resource="https://identifiers.org/metanetx.chemical/MNXM418"/>
                </rdf:Bag>
              </bqbiol:is>
            </rdf:Description>
          </rdf:RDF>
        </annotation>
      </species>
      <species metaid="meta_M_cpd00029_c0" sboTerm="SBO:0000247" id="M_cpd00029_c0" name="Acetate_c0" compartment="c0" hasOnlySubstanceUnits="false" boundaryCondition="false" constant="false" fbc:charge="1" fbc:chemicalFormula="C2H3O2">
        <annotation>
          <rdf:RDF xmlns:rdf="http://www.w3.org/1999/02/22-rdf-syntax-ns#" xmlns:dcterms="http://purl.org/dc/terms/" xmlns:vCard="http://www.w3.org/2001/vcard-rdf/3.0#" xmlns:vCard4="http://www.w3.org/2006/vcard/ns#" xmlns:bqbiol="http://biomodels.net/biology-qualifiers/" xmlns:bqmodel="http://biomodels.net/model-qualifiers/">
            <rdf:Description rdf:about="#meta_M_cpd00029_c0">
              <bqbiol:is>
                <rdf:Bag>
                  <rdf:li rdf:resource="https://identifiers.org/seed.compound/cpd00029"/>
                  <rdf:li rdf:resource="https://identifiers.org/bigg.metabolite/ac"/>
                  <rdf:li rdf:resource="https://identifiers.org/hmdb/HMDB00042"/>
                  <rdf:li rdf:resource="https://identifiers.org/kegg.compound/C00033"/>
                  <rdf:li rdf:resource="https://identifiers.org/biocyc/META:ACET"/>
                  <rdf:li rdf:resource="https://identifiers.org/inchi/InChI=1S/C2H4O2/c1-2(3)4/h1H3,(H,3,4)/p-1"/>
                  <rdf:li rdf:resource="https://identifiers.org/inchikey/QTBSBXVTEAMEQO-UHFFFAOYSA-M"/>
                  <rdf:li rdf:resource="https://identifiers.org/metanetx.chemical/MNXM26"/>
                </rdf:Bag>
              </bqbiol:is>
            </rdf:Description>
          </rdf:RDF>
        </annotation>
      </species>
      <species metaid="meta_M_cpd00084_c0" sboTerm="SBO:0000247" id="M_cpd00084_c0" name="L-Cysteine_c0" compartment="c0" hasOnlySubstanceUnits="false" boundaryCondition="false" constant="false" fbc:charge="1" fbc:chemicalFormula="C3H7NO2S">
        <annotation>
          <rdf:RDF xmlns:rdf="http://www.w3.org/1999/02/22-rdf-syntax-ns#" xmlns:dcterms="http://purl.org/dc/terms/" xmlns:vCard="http://www.w3.org/2001/vcard-rdf/3.0#" xmlns:vCard4="http://www.w3.org/2006/vcard/ns#" xmlns:bqbiol="http://biomodels.net/biology-qualifiers/" xmlns:bqmodel="http://biomodels.net/model-qualifiers/">
            <rdf:Description rdf:about="#meta_M_cpd00084_c0">
              <bqbiol:is>
                <rdf:Bag>
                  <rdf:li rdf:resource="https://identifiers.org/seed.compound/cpd00084"/>
                  <rdf:li rdf:resource="https://identifiers.org/bigg.metabolite/cys__L"/>
                  <rdf:li rdf:resource="https://identifiers.org/kegg.compound/C00097"/>
                  <rdf:li rdf:resource="https://identifiers.org/biocyc/META:CYS"/>
                  <rdf:li rdf:resource="https://identifiers.org/inchi/InChI=1S/C3H7NO2S/c4-2(1-7)3(5)6/h2,7H,1,4H2,(H,5,6)/t2-/m0/s1"/>
                  <rdf:li rdf:resource="https://identifiers.org/inchikey/XUJNEKJLAYXESH-REOHCLBHSA-N"/>
                  <rdf:li rdf:resource="https://identifiers.org/metanetx.chemical/MNXM55"/>
                </rdf:Bag>
              </bqbiol:is>
            </rdf:Description>
          </rdf:RDF>
        </annotation>
      </species>
      <species metaid="meta_M_cpd00078_c0" sboTerm="SBO:0000247" id="M_cpd00078_c0" name="Succinyl-CoA_c0" compartment="c0" hasOnlySubstanceUnits="false" boundaryCondition="false" constant="false" fbc:charge="1" fbc:chemicalFormula="C25H35N7O19P3S">
        <annotation>
          <rdf:RDF xmlns:rdf="http://www.w3.org/1999/02/22-rdf-syntax-ns#" xmlns:dcterms="http://purl.org/dc/terms/" xmlns:vCard="http://www.w3.org/2001/vcard-rdf/3.0#" xmlns:vCard4="http://www.w3.org/2006/vcard/ns#" xmlns:bqbiol="http://biomodels.net/biology-qualifiers/" xmlns:bqmodel="http://biomodels.net/model-qualifiers/">
            <rdf:Description rdf:about="#meta_M_cpd00078_c0">
              <bqbiol:is>
                <rdf:Bag>
                  <rdf:li rdf:resource="https://identifiers.org/seed.compound/cpd00078"/>
                  <rdf:li rdf:resource="https://identifiers.org/bigg.metabolite/succoa"/>
                  <rdf:li rdf:resource="https://identifiers.org/kegg.compound/C00091"/>
                  <rdf:li rdf:resource="https://identifiers.org/biocyc/META:SUC-COA"/>
                  <rdf:li rdf:resource="https://identifiers.org/inchi/InChI=1S/C25H40N7O19P3S/c1-25(2,20(38)23(39)28-6-5-14(33)27-7-8-55-16(36)4-3-15(34)35)10-48-54(45,46)51-53(43,44)47-9-13-19(50-52(40,41)42)18(37)24(49-13)32-12-31-17-21(26)29-11-30-22(17)32/h11-13,18-20,24,37-38H,3-10H2,1-2H3,(H,27,33)(H,28,39)(H,34,35)(H,43,44)(H,45,46)(H2,26,29,30)(H2,40,41,42)/p-5/t13-,18-,19-,20+,24-/m1/s1"/>
                  <rdf:li rdf:resource="https://identifiers.org/inchikey/VNOYUJKHFWYWIR-ITIYDSSPSA-I"/>
                  <rdf:li rdf:resource="https://identifiers.org/metanetx.chemical/MNXM92"/>
                </rdf:Bag>
              </bqbiol:is>
            </rdf:Description>
          </rdf:RDF>
        </annotation>
      </species>
      <species metaid="meta_M_cpd02465_c0" sboTerm="SBO:0000247" id="M_cpd02465_c0" name="tetrahydrodipicolinate_c0" compartment="c0" hasOnlySubstanceUnits="false" boundaryCondition="false" constant="false" fbc:charge="1" fbc:chemicalFormula="C7H7NO4">
        <annotation>
          <rdf:RDF xmlns:rdf="http://www.w3.org/1999/02/22-rdf-syntax-ns#" xmlns:dcterms="http://purl.org/dc/terms/" xmlns:vCard="http://www.w3.org/2001/vcard-rdf/3.0#" xmlns:vCard4="http://www.w3.org/2006/vcard/ns#" xmlns:bqbiol="http://biomodels.net/biology-qualifiers/" xmlns:bqmodel="http://biomodels.net/model-qualifiers/">
            <rdf:Description rdf:about="#meta_M_cpd02465_c0">
              <bqbiol:is>
                <rdf:Bag>
                  <rdf:li rdf:resource="https://identifiers.org/seed.compound/cpd02465"/>
                  <rdf:li rdf:resource="https://identifiers.org/bigg.metabolite/thdp"/>
                  <rdf:li rdf:resource="https://identifiers.org/hmdb/HMDB12289"/>
                  <rdf:li rdf:resource="https://identifiers.org/kegg.compound/C03972"/>
                  <rdf:li rdf:resource="https://identifiers.org/biocyc/META:DELTA1-PIPERIDEINE-2-6-DICARBOXYLATE"/>
                  <rdf:li rdf:resource="https://identifiers.org/inchi/InChI=1S/C7H9NO4/c9-6(10)4-2-1-3-5(8-4)7(11)12/h4H,1-3H2,(H,9,10)(H,11,12)/p-2/t4-/m0/s1"/>
                  <rdf:li rdf:resource="https://identifiers.org/inchikey/CXMBCXQHOXUCEO-BYPYZUCNSA-L"/>
                  <rdf:li rdf:resource="https://identifiers.org/metanetx.chemical/MNXM480"/>
                  <rdf:li rdf:resource="https://identifiers.org/metanetx.chemical/MNXM722737"/>
                </rdf:Bag>
              </bqbiol:is>
            </rdf:Description>
          </rdf:RDF>
        </annotation>
      </species>
      <species metaid="meta_M_cpd02724_c0" sboTerm="SBO:0000247" id="M_cpd02724_c0" name="N-Succinyl-L-2-amino-6-oxopimelate_c0" compartment="c0" hasOnlySubstanceUnits="false" boundaryCondition="false" constant="false" fbc:charge="1" fbc:chemicalFormula="C11H12NO8">
        <annotation>
          <rdf:RDF xmlns:rdf="http://www.w3.org/1999/02/22-rdf-syntax-ns#" xmlns:dcterms="http://purl.org/dc/terms/" xmlns:vCard="http://www.w3.org/2001/vcard-rdf/3.0#" xmlns:vCard4="http://www.w3.org/2006/vcard/ns#" xmlns:bqbiol="http://biomodels.net/biology-qualifiers/" xmlns:bqmodel="http://biomodels.net/model-qualifiers/">
            <rdf:Description rdf:about="#meta_M_cpd02724_c0">
              <bqbiol:is>
                <rdf:Bag>
                  <rdf:li rdf:resource="https://identifiers.org/seed.compound/cpd02724"/>
                  <rdf:li rdf:resource="https://identifiers.org/bigg.metabolite/sl2a6o"/>
                  <rdf:li rdf:resource="https://identifiers.org/kegg.compound/C04462"/>
                  <rdf:li rdf:resource="https://identifiers.org/biocyc/META:N-SUCCINYL-2-AMINO-6-KETOPIMELATE"/>
                  <rdf:li rdf:resource="https://identifiers.org/inchi/InChI=1S/C11H15NO8/c13-7(11(19)20)3-1-2-6(10(17)18)12-8(14)4-5-9(15)16/h6H,1-5H2,(H,12,14)(H,15,16)(H,17,18)(H,19,20)/p-3/t6-/m0/s1"/>
                  <rdf:li rdf:resource="https://identifiers.org/inchikey/SDVXSCSNVVZWDD-LURJTMIESA-K"/>
                  <rdf:li rdf:resource="https://identifiers.org/metanetx.chemical/MNXM1563"/>
                </rdf:Bag>
              </bqbiol:is>
            </rdf:Description>
          </rdf:RDF>
        </annotation>
      </species>
      <species metaid="meta_M_cpd02490_c0" sboTerm="SBO:0000247" id="M_cpd02490_c0" name="Lysopine_c0" compartment="c0" hasOnlySubstanceUnits="false" boundaryCondition="false" constant="false" fbc:charge="1" fbc:chemicalFormula="C9H18N2O4">
        <annotation>
          <rdf:RDF xmlns:rdf="http://www.w3.org/1999/02/22-rdf-syntax-ns#" xmlns:dcterms="http://purl.org/dc/terms/" xmlns:vCard="http://www.w3.org/2001/vcard-rdf/3.0#" xmlns:vCard4="http://www.w3.org/2006/vcard/ns#" xmlns:bqbiol="http://biomodels.net/biology-qualifiers/" xmlns:bqmodel="http://biomodels.net/model-qualifiers/">
            <rdf:Description rdf:about="#meta_M_cpd02490_c0">
              <bqbiol:is>
                <rdf:Bag>
                  <rdf:li rdf:resource="https://identifiers.org/seed.compound/cpd02490"/>
                  <rdf:li rdf:resource="https://identifiers.org/chebi/17213"/>
                  <rdf:li rdf:resource="https://identifiers.org/kegg.compound/C04020"/>
                  <rdf:li rdf:resource="https://identifiers.org/biocyc/META:CPD-306"/>
                  <rdf:li rdf:resource="https://identifiers.org/inchi/InChI=1S/C9H18N2O4/c1-6(8(12)13)11-7(9(14)15)4-2-3-5-10/h6-7,11H,2-5,10H2,1H3,(H,12,13)(H,14,15)/t6-,7+/m1/s1"/>
                  <rdf:li rdf:resource="https://identifiers.org/inchikey/ZZYYVZYAZCMNPG-RQJHMYQMSA-N"/>
                  <rdf:li rdf:resource="https://identifiers.org/metanetx.chemical/MNXM3966"/>
                </rdf:Bag>
              </bqbiol:is>
            </rdf:Description>
          </rdf:RDF>
        </annotation>
      </species>
      <species metaid="meta_M_cpd00039_c0" sboTerm="SBO:0000247" id="M_cpd00039_c0" name="L-Lysine_c0" compartment="c0" hasOnlySubstanceUnits="false" boundaryCondition="false" constant="false" fbc:charge="1" fbc:chemicalFormula="C6H15N2O2">
        <annotation>
          <rdf:RDF xmlns:rdf="http://www.w3.org/1999/02/22-rdf-syntax-ns#" xmlns:dcterms="http://purl.org/dc/terms/" xmlns:vCard="http://www.w3.org/2001/vcard-rdf/3.0#" xmlns:vCard4="http://www.w3.org/2006/vcard/ns#" xmlns:bqbiol="http://biomodels.net/biology-qualifiers/" xmlns:bqmodel="http://biomodels.net/model-qualifiers/">
            <rdf:Description rdf:about="#meta_M_cpd00039_c0">
              <bqbiol:is>
                <rdf:Bag>
                  <rdf:li rdf:resource="https://identifiers.org/seed.compound/cpd00039"/>
                  <rdf:li rdf:resource="https://identifiers.org/bigg.metabolite/lys__L"/>
                  <rdf:li rdf:resource="https://identifiers.org/biocyc/META:LYS"/>
                  <rdf:li rdf:resource="https://identifiers.org/inchi/InChI=1S/C6H14N2O2/c7-4-2-1-3-5(8)6(9)10/h5H,1-4,7-8H2,(H,9,10)/p+1/t5-/m0/s1"/>
                  <rdf:li rdf:resource="https://identifiers.org/inchikey/KDXKERNSBIXSRK-YFKPBYRVSA-O"/>
                  <rdf:li rdf:resource="https://identifiers.org/kegg.compound/C00047"/>
                  <rdf:li rdf:resource="https://identifiers.org/metanetx.chemical/MNXM78"/>
                </rdf:Bag>
              </bqbiol:is>
            </rdf:Description>
          </rdf:RDF>
        </annotation>
      </species>
      <species metaid="meta_M_cpd00216_c0" sboTerm="SBO:0000247" id="M_cpd00216_c0" name="Chorismate_c0" compartment="c0" hasOnlySubstanceUnits="false" boundaryCondition="false" constant="false" fbc:charge="1" fbc:chemicalFormula="C10H8O6">
        <annotation>
          <rdf:RDF xmlns:rdf="http://www.w3.org/1999/02/22-rdf-syntax-ns#" xmlns:dcterms="http://purl.org/dc/terms/" xmlns:vCard="http://www.w3.org/2001/vcard-rdf/3.0#" xmlns:vCard4="http://www.w3.org/2006/vcard/ns#" xmlns:bqbiol="http://biomodels.net/biology-qualifiers/" xmlns:bqmodel="http://biomodels.net/model-qualifiers/">
            <rdf:Description rdf:about="#meta_M_cpd00216_c0">
              <bqbiol:is>
                <rdf:Bag>
                  <rdf:li rdf:resource="https://identifiers.org/seed.compound/cpd00216"/>
                  <rdf:li rdf:resource="https://identifiers.org/bigg.metabolite/chor"/>
                  <rdf:li rdf:resource="https://identifiers.org/chebi/29748"/>
                  <rdf:li rdf:resource="https://identifiers.org/hmdb/HMDB12199"/>
                  <rdf:li rdf:resource="https://identifiers.org/kegg.compound/C00251"/>
                  <rdf:li rdf:resource="https://identifiers.org/biocyc/META:CHORISMATE"/>
                  <rdf:li rdf:resource="https://identifiers.org/inchi/InChI=1S/C10H10O6/c1-5(9(12)13)16-8-4-6(10(14)15)2-3-7(8)11/h2-4,7-8,11H,1H2,(H,12,13)(H,14,15)/p-2/t7-,8-/m1/s1"/>
                  <rdf:li rdf:resource="https://identifiers.org/inchikey/WTFXTQVDAKGDEY-HTQZYQBOSA-L"/>
                  <rdf:li rdf:resource="https://identifiers.org/metanetx.chemical/MNXM337"/>
                </rdf:Bag>
              </bqbiol:is>
            </rdf:Description>
          </rdf:RDF>
        </annotation>
      </species>
      <species metaid="meta_M_cpd00093_c0" sboTerm="SBO:0000247" id="M_cpd00093_c0" name="Anthranilate_c0" compartment="c0" hasOnlySubstanceUnits="false" boundaryCondition="false" constant="false" fbc:charge="1" fbc:chemicalFormula="C7H6NO2">
        <annotation>
          <rdf:RDF xmlns:rdf="http://www.w3.org/1999/02/22-rdf-syntax-ns#" xmlns:dcterms="http://purl.org/dc/terms/" xmlns:vCard="http://www.w3.org/2001/vcard-rdf/3.0#" xmlns:vCard4="http://www.w3.org/2006/vcard/ns#" xmlns:bqbiol="http://biomodels.net/biology-qualifiers/" xmlns:bqmodel="http://biomodels.net/model-qualifiers/">
            <rdf:Description rdf:about="#meta_M_cpd00093_c0">
              <bqbiol:is>
                <rdf:Bag>
                  <rdf:li rdf:resource="https://identifiers.org/seed.compound/cpd00093"/>
                  <rdf:li rdf:resource="https://identifiers.org/bigg.metabolite/anth"/>
                  <rdf:li rdf:resource="https://identifiers.org/chebi/16567"/>
                  <rdf:li rdf:resource="https://identifiers.org/kegg.compound/C00108"/>
                  <rdf:li rdf:resource="https://identifiers.org/biocyc/META:ANTHRANILATE"/>
                  <rdf:li rdf:resource="https://identifiers.org/inchi/InChI=1S/C7H7NO2/c8-6-4-2-1-3-5(6)7(9)10/h1-4H,8H2,(H,9,10)/p-1"/>
                  <rdf:li rdf:resource="https://identifiers.org/inchikey/RWZYAGGXGHYGMB-UHFFFAOYSA-M"/>
                  <rdf:li rdf:resource="https://identifiers.org/metanetx.chemical/MNXM188"/>
                </rdf:Bag>
              </bqbiol:is>
            </rdf:Description>
          </rdf:RDF>
        </annotation>
      </species>
      <species metaid="meta_M_cpd01599_c0" sboTerm="SBO:0000247" id="M_cpd01599_c0" name="Glutaconyl-1-CoA_c0" compartment="c0" hasOnlySubstanceUnits="false" boundaryCondition="false" constant="false" fbc:charge="1" fbc:chemicalFormula="C26H36N7O19P3S">
        <annotation>
          <rdf:RDF xmlns:rdf="http://www.w3.org/1999/02/22-rdf-syntax-ns#" xmlns:dcterms="http://purl.org/dc/terms/" xmlns:vCard="http://www.w3.org/2001/vcard-rdf/3.0#" xmlns:vCard4="http://www.w3.org/2006/vcard/ns#" xmlns:bqbiol="http://biomodels.net/biology-qualifiers/" xmlns:bqmodel="http://biomodels.net/model-qualifiers/">
            <rdf:Description rdf:about="#meta_M_cpd01599_c0">
              <bqbiol:is>
                <rdf:Bag>
                  <rdf:li rdf:resource="https://identifiers.org/seed.compound/cpd01599"/>
                  <rdf:li rdf:resource="https://identifiers.org/kegg.compound/C02411"/>
                  <rdf:li rdf:resource="https://identifiers.org/biocyc/META:GLUTACONYL-COA"/>
                  <rdf:li rdf:resource="https://identifiers.org/inchi/InChI=1S/C26H40N7O19P3S/c1-26(2,21(39)24(40)29-7-6-15(34)28-8-9-56-17(37)5-3-4-16(35)36)11-49-55(46,47)52-54(44,45)48-10-14-20(51-53(41,42)43)19(38)25(50-14)33-13-32-18-22(27)30-12-31-23(18)33/h3,5,12-14,19-21,25,38-39H,4,6-11H2,1-2H3,(H,28,34)(H,29,40)(H,35,36)(H,44,45)(H,46,47)(H2,27,30,31)(H2,41,42,43)/p-5/b5-3+/t14-,19-,20-,21+,25-/m1/s1"/>
                  <rdf:li rdf:resource="https://identifiers.org/inchikey/URTLOTISFJPPOU-DEGQQWIJSA-I"/>
                  <rdf:li rdf:resource="https://identifiers.org/metanetx.chemical/MNXM981"/>
                </rdf:Bag>
              </bqbiol:is>
            </rdf:Description>
          </rdf:RDF>
        </annotation>
      </species>
      <species metaid="meta_M_cpd11610_c0" sboTerm="SBO:0000247" id="M_cpd11610_c0" name="AH2_c0" compartment="c0" hasOnlySubstanceUnits="false" boundaryCondition="false" constant="false" fbc:charge="1" fbc:chemicalFormula="H2">
        <annotation>
          <rdf:RDF xmlns:rdf="http://www.w3.org/1999/02/22-rdf-syntax-ns#" xmlns:dcterms="http://purl.org/dc/terms/" xmlns:vCard="http://www.w3.org/2001/vcard-rdf/3.0#" xmlns:vCard4="http://www.w3.org/2006/vcard/ns#" xmlns:bqbiol="http://biomodels.net/biology-qualifiers/" xmlns:bqmodel="http://biomodels.net/model-qualifiers/">
            <rdf:Description rdf:about="#meta_M_cpd11610_c0">
              <bqbiol:is>
                <rdf:Bag>
                  <rdf:li rdf:resource="https://identifiers.org/seed.compound/cpd11610"/>
                  <rdf:li rdf:resource="https://identifiers.org/chebi/8785"/>
                  <rdf:li rdf:resource="https://identifiers.org/kegg.compound/C00030"/>
                  <rdf:li rdf:resource="https://identifiers.org/biocyc/META:Donor-H2"/>
                  <rdf:li rdf:resource="https://identifiers.org/metanetx.chemical/MNXM24"/>
                </rdf:Bag>
              </bqbiol:is>
            </rdf:Description>
          </rdf:RDF>
        </annotation>
      </species>
      <species metaid="meta_M_cpd11609_c0" sboTerm="SBO:0000247" id="M_cpd11609_c0" name="A_c0" compartment="c0" hasOnlySubstanceUnits="false" boundaryCondition="false" constant="false" fbc:charge="1" fbc:chemicalFormula="H2NR">
        <annotation>
          <rdf:RDF xmlns:rdf="http://www.w3.org/1999/02/22-rdf-syntax-ns#" xmlns:dcterms="http://purl.org/dc/terms/" xmlns:vCard="http://www.w3.org/2001/vcard-rdf/3.0#" xmlns:vCard4="http://www.w3.org/2006/vcard/ns#" xmlns:bqbiol="http://biomodels.net/biology-qualifiers/" xmlns:bqmodel="http://biomodels.net/model-qualifiers/">
            <rdf:Description rdf:about="#meta_M_cpd11609_c0">
              <bqbiol:is>
                <rdf:Bag>
                  <rdf:li rdf:resource="https://identifiers.org/seed.compound/cpd11609"/>
                  <rdf:li rdf:resource="https://identifiers.org/chebi/2377"/>
                  <rdf:li rdf:resource="https://identifiers.org/hmdb/HMDB00161"/>
                  <rdf:li rdf:resource="https://identifiers.org/kegg.compound/C00028"/>
                  <rdf:li rdf:resource="https://identifiers.org/metanetx.chemical/MNXM35"/>
                  <rdf:li rdf:resource="https://identifiers.org/metanetx.chemical/MNXM8975"/>
                </rdf:Bag>
              </bqbiol:is>
            </rdf:Description>
          </rdf:RDF>
        </annotation>
      </species>
      <species metaid="meta_M_cpd03423_c0" sboTerm="SBO:0000247" id="M_cpd03423_c0" name="alpha-Ribazole_c0" compartment="c0" hasOnlySubstanceUnits="false" boundaryCondition="false" constant="false" fbc:charge="1" fbc:chemicalFormula="C14H18N2O4">
        <annotation>
          <rdf:RDF xmlns:rdf="http://www.w3.org/1999/02/22-rdf-syntax-ns#" xmlns:dcterms="http://purl.org/dc/terms/" xmlns:vCard="http://www.w3.org/2001/vcard-rdf/3.0#" xmlns:vCard4="http://www.w3.org/2006/vcard/ns#" xmlns:bqbiol="http://biomodels.net/biology-qualifiers/" xmlns:bqmodel="http://biomodels.net/model-qualifiers/">
            <rdf:Description rdf:about="#meta_M_cpd03423_c0">
              <bqbiol:is>
                <rdf:Bag>
                  <rdf:li rdf:resource="https://identifiers.org/seed.compound/cpd03423"/>
                  <rdf:li rdf:resource="https://identifiers.org/bigg.metabolite/rdmbzi"/>
                  <rdf:li rdf:resource="https://identifiers.org/kegg.compound/C05775"/>
                  <rdf:li rdf:resource="https://identifiers.org/biocyc/META:ALPHA-RIBAZOLE"/>
                  <rdf:li rdf:resource="https://identifiers.org/inchi/InChI=1S/C14H18N2O4/c1-7-3-9-10(4-8(7)2)16(6-15-9)14-13(19)12(18)11(5-17)20-14/h3-4,6,11-14,17-19H,5H2,1-2H3/t11-,12-,13-,14+/m1/s1"/>
                  <rdf:li rdf:resource="https://identifiers.org/inchikey/HLRUKOJSWOKCPP-SYQHCUMBSA-N"/>
                  <rdf:li rdf:resource="https://identifiers.org/metanetx.chemical/MNXM1539"/>
                </rdf:Bag>
              </bqbiol:is>
            </rdf:Description>
          </rdf:RDF>
        </annotation>
      </species>
      <species metaid="meta_M_cpd03920_c0" sboTerm="SBO:0000247" id="M_cpd03920_c0" name="Adenosylcobinamide-GDP_c0" compartment="c0" hasOnlySubstanceUnits="false" boundaryCondition="false" constant="false" fbc:charge="1" fbc:chemicalFormula="C68H97CoN21O21P2">
        <annotation>
          <rdf:RDF xmlns:rdf="http://www.w3.org/1999/02/22-rdf-syntax-ns#" xmlns:dcterms="http://purl.org/dc/terms/" xmlns:vCard="http://www.w3.org/2001/vcard-rdf/3.0#" xmlns:vCard4="http://www.w3.org/2006/vcard/ns#" xmlns:bqbiol="http://biomodels.net/biology-qualifiers/" xmlns:bqmodel="http://biomodels.net/model-qualifiers/">
            <rdf:Description rdf:about="#meta_M_cpd03920_c0">
              <bqbiol:is>
                <rdf:Bag>
                  <rdf:li rdf:resource="https://identifiers.org/seed.compound/cpd03920"/>
                  <rdf:li rdf:resource="https://identifiers.org/bigg.metabolite/agdpcbi"/>
                  <rdf:li rdf:resource="https://identifiers.org/chebi/2480"/>
                  <rdf:li rdf:resource="https://identifiers.org/hmdb/HMDB06903"/>
                  <rdf:li rdf:resource="https://identifiers.org/inchi/InChI=1S/C58H86N16O18P2.C10H12N5O3.Co/c1-25(91-94(87,88)92-93(85,86)89-23-33-45(82)46(83)52(90-33)74-24-67-44-50(74)71-53(65)72-51(44)84)22-66-41(81)16-17-55(6)31(18-38(62)78)49-58(9)57(8,21-40(64)80)30(12-15-37(61)77)43(73-58)27(3)48-56(7,20-39(63)79)28(10-13-35(59)75)32(68-48)19-34-54(4,5)29(11-14-36(60)76)42(69-34)26(2)47(55)70-49;1-4-6(16)7(17)10(18-4)15-3-14-5-8(11)12-2-13-9(5)15;/h19,24-25,28-31,33,45-46,49,52,82-83H,10-18,20-23H2,1-9H3,(H19,59,60,61,62,63,64,65,66,68,69,70,71,72,73,75,76,77,78,79,80,81,84,85,86,87,88);2-4,6-7,10,16-17H,1H2,(H2,11,12,13);/q;;+2/p-3/t25-,28-,29-,30-,31+,33-,45-,46-,49-,52-,55-,56+,57+,58+;4-,6-,7-,10-;/m11./s1"/>
                  <rdf:li rdf:resource="https://identifiers.org/inchikey/IQTYKHRKNGVJEO-RRMAJTJESA-K"/>
                  <rdf:li rdf:resource="https://identifiers.org/kegg.compound/C06510"/>
                  <rdf:li rdf:resource="https://identifiers.org/metanetx.chemical/MNXM1105"/>
                  <rdf:li rdf:resource="https://identifiers.org/biocyc/META:ADENOSYLCOBINAMIDE-GDP"/>
                </rdf:Bag>
              </bqbiol:is>
            </rdf:Description>
          </rdf:RDF>
        </annotation>
      </species>
      <species metaid="meta_M_cpd00126_c0" sboTerm="SBO:0000247" id="M_cpd00126_c0" name="GMP_c0" compartment="c0" hasOnlySubstanceUnits="false" boundaryCondition="false" constant="false" fbc:charge="1" fbc:chemicalFormula="C10H12N5O8P">
        <annotation>
          <rdf:RDF xmlns:rdf="http://www.w3.org/1999/02/22-rdf-syntax-ns#" xmlns:dcterms="http://purl.org/dc/terms/" xmlns:vCard="http://www.w3.org/2001/vcard-rdf/3.0#" xmlns:vCard4="http://www.w3.org/2006/vcard/ns#" xmlns:bqbiol="http://biomodels.net/biology-qualifiers/" xmlns:bqmodel="http://biomodels.net/model-qualifiers/">
            <rdf:Description rdf:about="#meta_M_cpd00126_c0">
              <bqbiol:is>
                <rdf:Bag>
                  <rdf:li rdf:resource="https://identifiers.org/seed.compound/cpd00126"/>
                  <rdf:li rdf:resource="https://identifiers.org/bigg.metabolite/gmp"/>
                  <rdf:li rdf:resource="https://identifiers.org/hmdb/HMDB01397"/>
                  <rdf:li rdf:resource="https://identifiers.org/kegg.compound/C00144"/>
                  <rdf:li rdf:resource="https://identifiers.org/biocyc/META:GMP"/>
                  <rdf:li rdf:resource="https://identifiers.org/inchi/InChI=1S/C10H14N5O8P/c11-10-13-7-4(8(18)14-10)12-2-15(7)9-6(17)5(16)3(23-9)1-22-24(19,20)21/h2-3,5-6,9,16-17H,1H2,(H2,19,20,21)(H3,11,13,14,18)/p-2/t3-,5-,6-,9-/m1/s1"/>
                  <rdf:li rdf:resource="https://identifiers.org/inchikey/RQFCJASXJCIDSX-UUOKFMHZSA-L"/>
                  <rdf:li rdf:resource="https://identifiers.org/metanetx.chemical/MNXM113"/>
                </rdf:Bag>
              </bqbiol:is>
            </rdf:Description>
          </rdf:RDF>
        </annotation>
      </species>
      <species metaid="meta_M_cpd01101_c0" sboTerm="SBO:0000247" id="M_cpd01101_c0" name="Carbamate_c0" compartment="c0" hasOnlySubstanceUnits="false" boundaryCondition="false" constant="false" fbc:charge="1" fbc:chemicalFormula="CH2NO2">
        <annotation>
          <rdf:RDF xmlns:rdf="http://www.w3.org/1999/02/22-rdf-syntax-ns#" xmlns:dcterms="http://purl.org/dc/terms/" xmlns:vCard="http://www.w3.org/2001/vcard-rdf/3.0#" xmlns:vCard4="http://www.w3.org/2006/vcard/ns#" xmlns:bqbiol="http://biomodels.net/biology-qualifiers/" xmlns:bqmodel="http://biomodels.net/model-qualifiers/">
            <rdf:Description rdf:about="#meta_M_cpd01101_c0">
              <bqbiol:is>
                <rdf:Bag>
                  <rdf:li rdf:resource="https://identifiers.org/seed.compound/cpd01101"/>
                  <rdf:li rdf:resource="https://identifiers.org/bigg.metabolite/cbm"/>
                  <rdf:li rdf:resource="https://identifiers.org/hmdb/HMDB03551"/>
                  <rdf:li rdf:resource="https://identifiers.org/kegg.compound/C01563"/>
                  <rdf:li rdf:resource="https://identifiers.org/biocyc/META:CARBAMATE"/>
                  <rdf:li rdf:resource="https://identifiers.org/inchi/InChI=1S/CH3NO2/c2-1(3)4/h2H2,(H,3,4)/p-1"/>
                  <rdf:li rdf:resource="https://identifiers.org/inchikey/KXDHJXZQYSOELW-UHFFFAOYSA-M"/>
                  <rdf:li rdf:resource="https://identifiers.org/metanetx.chemical/MNXM742"/>
                </rdf:Bag>
              </bqbiol:is>
            </rdf:Description>
          </rdf:RDF>
        </annotation>
      </species>
      <species metaid="meta_M_cpd00978_c0" sboTerm="SBO:0000247" id="M_cpd00978_c0" name="dUDP_c0" compartment="c0" hasOnlySubstanceUnits="false" boundaryCondition="false" constant="false" fbc:charge="1" fbc:chemicalFormula="C9H12N2O11P2">
        <annotation>
          <rdf:RDF xmlns:rdf="http://www.w3.org/1999/02/22-rdf-syntax-ns#" xmlns:dcterms="http://purl.org/dc/terms/" xmlns:vCard="http://www.w3.org/2001/vcard-rdf/3.0#" xmlns:vCard4="http://www.w3.org/2006/vcard/ns#" xmlns:bqbiol="http://biomodels.net/biology-qualifiers/" xmlns:bqmodel="http://biomodels.net/model-qualifiers/">
            <rdf:Description rdf:about="#meta_M_cpd00978_c0">
              <bqbiol:is>
                <rdf:Bag>
                  <rdf:li rdf:resource="https://identifiers.org/seed.compound/cpd00978"/>
                  <rdf:li rdf:resource="https://identifiers.org/bigg.metabolite/dudp"/>
                  <rdf:li rdf:resource="https://identifiers.org/hmdb/HMDB01000"/>
                  <rdf:li rdf:resource="https://identifiers.org/kegg.compound/C01346"/>
                  <rdf:li rdf:resource="https://identifiers.org/biocyc/META:DUDP"/>
                  <rdf:li rdf:resource="https://identifiers.org/inchi/InChI=1S/C9H14N2O11P2/c12-5-3-8(11-2-1-7(13)10-9(11)14)21-6(5)4-20-24(18,19)22-23(15,16)17/h1-2,5-6,8,12H,3-4H2,(H,18,19)(H,10,13,14)(H2,15,16,17)/p-2/t5-,6+,8+/m0/s1"/>
                  <rdf:li rdf:resource="https://identifiers.org/inchikey/QHWZTVCCBMIIKE-SHYZEUOFSA-L"/>
                  <rdf:li rdf:resource="https://identifiers.org/metanetx.chemical/MNXM572"/>
                </rdf:Bag>
              </bqbiol:is>
            </rdf:Description>
          </rdf:RDF>
        </annotation>
      </species>
      <species metaid="meta_M_cpd00358_c0" sboTerm="SBO:0000247" id="M_cpd00358_c0" name="dUTP_c0" compartment="c0" hasOnlySubstanceUnits="false" boundaryCondition="false" constant="false" fbc:charge="1" fbc:chemicalFormula="C9H12N2O14P3">
        <annotation>
          <rdf:RDF xmlns:rdf="http://www.w3.org/1999/02/22-rdf-syntax-ns#" xmlns:dcterms="http://purl.org/dc/terms/" xmlns:vCard="http://www.w3.org/2001/vcard-rdf/3.0#" xmlns:vCard4="http://www.w3.org/2006/vcard/ns#" xmlns:bqbiol="http://biomodels.net/biology-qualifiers/" xmlns:bqmodel="http://biomodels.net/model-qualifiers/">
            <rdf:Description rdf:about="#meta_M_cpd00358_c0">
              <bqbiol:is>
                <rdf:Bag>
                  <rdf:li rdf:resource="https://identifiers.org/seed.compound/cpd00358"/>
                  <rdf:li rdf:resource="https://identifiers.org/bigg.metabolite/dutp"/>
                  <rdf:li rdf:resource="https://identifiers.org/hmdb/HMDB01191"/>
                  <rdf:li rdf:resource="https://identifiers.org/kegg.compound/C00460"/>
                  <rdf:li rdf:resource="https://identifiers.org/biocyc/META:DUTP"/>
                  <rdf:li rdf:resource="https://identifiers.org/inchi/InChI=1S/C9H15N2O14P3/c12-5-3-8(11-2-1-7(13)10-9(11)14)23-6(5)4-22-27(18,19)25-28(20,21)24-26(15,16)17/h1-2,5-6,8,12H,3-4H2,(H,18,19)(H,20,21)(H,10,13,14)(H2,15,16,17)/p-3/t5-,6+,8+/m0/s1"/>
                  <rdf:li rdf:resource="https://identifiers.org/inchikey/AHCYMLUZIRLXAA-SHYZEUOFSA-K"/>
                  <rdf:li rdf:resource="https://identifiers.org/metanetx.chemical/MNXM452"/>
                </rdf:Bag>
              </bqbiol:is>
            </rdf:Description>
          </rdf:RDF>
        </annotation>
      </species>
      <species metaid="meta_M_cpd19042_c0" sboTerm="SBO:0000247" id="M_cpd19042_c0" name="L-erythro-4-Hydroxyglutamate_c0" compartment="c0" hasOnlySubstanceUnits="false" boundaryCondition="false" constant="false" fbc:charge="1" fbc:chemicalFormula="C5H8NO5">
        <annotation>
          <rdf:RDF xmlns:rdf="http://www.w3.org/1999/02/22-rdf-syntax-ns#" xmlns:dcterms="http://purl.org/dc/terms/" xmlns:vCard="http://www.w3.org/2001/vcard-rdf/3.0#" xmlns:vCard4="http://www.w3.org/2006/vcard/ns#" xmlns:bqbiol="http://biomodels.net/biology-qualifiers/" xmlns:bqmodel="http://biomodels.net/model-qualifiers/">
            <rdf:Description rdf:about="#meta_M_cpd19042_c0">
              <bqbiol:is>
                <rdf:Bag>
                  <rdf:li rdf:resource="https://identifiers.org/seed.compound/cpd19042"/>
                  <rdf:li rdf:resource="https://identifiers.org/biocyc/META:L-ERYTHRO-4-HYDROXY-GLUTAMATE"/>
                  <rdf:li rdf:resource="https://identifiers.org/inchi/InChI=1S/C5H9NO5/c6-2(4(8)9)1-3(7)5(10)11/h2-3,7H,1,6H2,(H,8,9)(H,10,11)/p-1/t2-,3+/m0/s1"/>
                  <rdf:li rdf:resource="https://identifiers.org/inchikey/HBDWQSHEVMSFGY-STHAYSLISA-M"/>
                  <rdf:li rdf:resource="https://identifiers.org/bigg.metabolite/e4hglu"/>
                  <rdf:li rdf:resource="https://identifiers.org/kegg.compound/C05947"/>
                  <rdf:li rdf:resource="https://identifiers.org/metanetx.chemical/MNXM923"/>
                </rdf:Bag>
              </bqbiol:is>
            </rdf:Description>
          </rdf:RDF>
        </annotation>
      </species>
      <species metaid="meta_M_cpd19041_c0" sboTerm="SBO:0000247" id="M_cpd19041_c0" name="D-4-Hydroxy-2-oxoglutarate_c0" compartment="c0" hasOnlySubstanceUnits="false" boundaryCondition="false" constant="false" fbc:charge="1" fbc:chemicalFormula="C5H4O6">
        <annotation>
          <rdf:RDF xmlns:rdf="http://www.w3.org/1999/02/22-rdf-syntax-ns#" xmlns:dcterms="http://purl.org/dc/terms/" xmlns:vCard="http://www.w3.org/2001/vcard-rdf/3.0#" xmlns:vCard4="http://www.w3.org/2006/vcard/ns#" xmlns:bqbiol="http://biomodels.net/biology-qualifiers/" xmlns:bqmodel="http://biomodels.net/model-qualifiers/">
            <rdf:Description rdf:about="#meta_M_cpd19041_c0">
              <bqbiol:is>
                <rdf:Bag>
                  <rdf:li rdf:resource="https://identifiers.org/seed.compound/cpd19041"/>
                  <rdf:li rdf:resource="https://identifiers.org/inchi/InChI=1S/C5H6O6/c6-2(4(8)9)1-3(7)5(10)11/h2,6H,1H2,(H,8,9)(H,10,11)/p-2/t2-/m1/s1"/>
                  <rdf:li rdf:resource="https://identifiers.org/inchikey/WXSKVKPSMAHCSG-UWTATZPHSA-L"/>
                  <rdf:li rdf:resource="https://identifiers.org/kegg.compound/C05946"/>
                </rdf:Bag>
              </bqbiol:is>
            </rdf:Description>
          </rdf:RDF>
        </annotation>
      </species>
      <species metaid="meta_M_cpd00302_c0" sboTerm="SBO:0000247" id="M_cpd00302_c0" name="Zeatin_c0" compartment="c0" hasOnlySubstanceUnits="false" boundaryCondition="false" constant="false" fbc:charge="1" fbc:chemicalFormula="C10H13N5O">
        <annotation>
          <rdf:RDF xmlns:rdf="http://www.w3.org/1999/02/22-rdf-syntax-ns#" xmlns:dcterms="http://purl.org/dc/terms/" xmlns:vCard="http://www.w3.org/2001/vcard-rdf/3.0#" xmlns:vCard4="http://www.w3.org/2006/vcard/ns#" xmlns:bqbiol="http://biomodels.net/biology-qualifiers/" xmlns:bqmodel="http://biomodels.net/model-qualifiers/">
            <rdf:Description rdf:about="#meta_M_cpd00302_c0">
              <bqbiol:is>
                <rdf:Bag>
                  <rdf:li rdf:resource="https://identifiers.org/seed.compound/cpd00302"/>
                  <rdf:li rdf:resource="https://identifiers.org/chebi/10107"/>
                  <rdf:li rdf:resource="https://identifiers.org/hmdb/HMDB12204"/>
                  <rdf:li rdf:resource="https://identifiers.org/kegg.compound/C00371"/>
                  <rdf:li rdf:resource="https://identifiers.org/biocyc/META:CPD-4210"/>
                  <rdf:li rdf:resource="https://identifiers.org/inchi/InChI=1S/C10H13N5O/c1-7(4-16)2-3-11-9-8-10(13-5-12-8)15-6-14-9/h2,5-6,16H,3-4H2,1H3,(H2,11,12,13,14,15)/b7-2+"/>
                  <rdf:li rdf:resource="https://identifiers.org/inchikey/UZKQTCBAMSWPJD-FARCUNLSSA-N"/>
                  <rdf:li rdf:resource="https://identifiers.org/metanetx.chemical/MNXM2650"/>
                </rdf:Bag>
              </bqbiol:is>
            </rdf:Description>
          </rdf:RDF>
        </annotation>
      </species>
      <species metaid="meta_M_cpd01070_c0" sboTerm="SBO:0000247" id="M_cpd01070_c0" name="Lupinate_c0" compartment="c0" hasOnlySubstanceUnits="false" boundaryCondition="false" constant="false" fbc:charge="1" fbc:chemicalFormula="C13H18N6O3">
        <annotation>
          <rdf:RDF xmlns:rdf="http://www.w3.org/1999/02/22-rdf-syntax-ns#" xmlns:dcterms="http://purl.org/dc/terms/" xmlns:vCard="http://www.w3.org/2001/vcard-rdf/3.0#" xmlns:vCard4="http://www.w3.org/2006/vcard/ns#" xmlns:bqbiol="http://biomodels.net/biology-qualifiers/" xmlns:bqmodel="http://biomodels.net/model-qualifiers/">
            <rdf:Description rdf:about="#meta_M_cpd01070_c0">
              <bqbiol:is>
                <rdf:Bag>
                  <rdf:li rdf:resource="https://identifiers.org/seed.compound/cpd01070"/>
                  <rdf:li rdf:resource="https://identifiers.org/kegg.compound/C01513"/>
                  <rdf:li rdf:resource="https://identifiers.org/biocyc/META:CPD-669"/>
                  <rdf:li rdf:resource="https://identifiers.org/inchi/InChI=1S/C13H18N6O3/c1-8(5-20)2-3-15-11-10-12(17-6-16-11)19(7-18-10)4-9(14)13(21)22/h2,6-7,9,20H,3-5,14H2,1H3,(H,21,22)(H,15,16,17)/b8-2+/t9-/m0/s1"/>
                  <rdf:li rdf:resource="https://identifiers.org/inchikey/LJJHXRRUVASJDX-WWQRDVDESA-N"/>
                  <rdf:li rdf:resource="https://identifiers.org/metanetx.chemical/MNXM4029"/>
                </rdf:Bag>
              </bqbiol:is>
            </rdf:Description>
          </rdf:RDF>
        </annotation>
      </species>
      <species metaid="meta_M_cpd00197_c0" sboTerm="SBO:0000247" id="M_cpd00197_c0" name="Protocatechuate_c0" compartment="c0" hasOnlySubstanceUnits="false" boundaryCondition="false" constant="false" fbc:charge="1" fbc:chemicalFormula="C7H5O4">
        <annotation>
          <rdf:RDF xmlns:rdf="http://www.w3.org/1999/02/22-rdf-syntax-ns#" xmlns:dcterms="http://purl.org/dc/terms/" xmlns:vCard="http://www.w3.org/2001/vcard-rdf/3.0#" xmlns:vCard4="http://www.w3.org/2006/vcard/ns#" xmlns:bqbiol="http://biomodels.net/biology-qualifiers/" xmlns:bqmodel="http://biomodels.net/model-qualifiers/">
            <rdf:Description rdf:about="#meta_M_cpd00197_c0">
              <bqbiol:is>
                <rdf:Bag>
                  <rdf:li rdf:resource="https://identifiers.org/seed.compound/cpd00197"/>
                  <rdf:li rdf:resource="https://identifiers.org/bigg.metabolite/34dhbz"/>
                  <rdf:li rdf:resource="https://identifiers.org/hmdb/HMDB01856"/>
                  <rdf:li rdf:resource="https://identifiers.org/kegg.compound/C00230"/>
                  <rdf:li rdf:resource="https://identifiers.org/biocyc/META:3-4-DIHYDROXYBENZOATE"/>
                  <rdf:li rdf:resource="https://identifiers.org/inchi/InChI=1S/C7H6O4/c8-5-2-1-4(7(10)11)3-6(5)9/h1-3,8-9H,(H,10,11)/p-1"/>
                  <rdf:li rdf:resource="https://identifiers.org/inchikey/YQUVCSBJEUQKSH-UHFFFAOYSA-M"/>
                  <rdf:li rdf:resource="https://identifiers.org/metanetx.chemical/MNXM204"/>
                </rdf:Bag>
              </bqbiol:is>
            </rdf:Description>
          </rdf:RDF>
        </annotation>
      </species>
      <species metaid="meta_M_cpd02734_c0" sboTerm="SBO:0000247" id="M_cpd02734_c0" name="4-Carboxy-2-hydroxymuconate semialdehyde_c0" compartment="c0" hasOnlySubstanceUnits="false" boundaryCondition="false" constant="false" fbc:charge="1" fbc:chemicalFormula="C7H4O6">
        <annotation>
          <rdf:RDF xmlns:rdf="http://www.w3.org/1999/02/22-rdf-syntax-ns#" xmlns:dcterms="http://purl.org/dc/terms/" xmlns:vCard="http://www.w3.org/2001/vcard-rdf/3.0#" xmlns:vCard4="http://www.w3.org/2006/vcard/ns#" xmlns:bqbiol="http://biomodels.net/biology-qualifiers/" xmlns:bqmodel="http://biomodels.net/model-qualifiers/">
            <rdf:Description rdf:about="#meta_M_cpd02734_c0">
              <bqbiol:is>
                <rdf:Bag>
                  <rdf:li rdf:resource="https://identifiers.org/seed.compound/cpd02734"/>
                  <rdf:li rdf:resource="https://identifiers.org/kegg.compound/C04484"/>
                  <rdf:li rdf:resource="https://identifiers.org/biocyc/META:CPD-87"/>
                  <rdf:li rdf:resource="https://identifiers.org/inchi/InChI=1S/C7H6O6/c8-2-1-4(6(10)11)3-5(9)7(12)13/h1-3,9H,(H,10,11)(H,12,13)/p-2/b4-1+,5-3+"/>
                  <rdf:li rdf:resource="https://identifiers.org/inchikey/YOMOLPRSDGXHCY-CLLRDSTBSA-L"/>
                  <rdf:li rdf:resource="https://identifiers.org/metanetx.chemical/MNXM1800"/>
                </rdf:Bag>
              </bqbiol:is>
            </rdf:Description>
          </rdf:RDF>
        </annotation>
      </species>
      <species metaid="meta_M_cpd00135_c0" sboTerm="SBO:0000247" id="M_cpd00135_c0" name="Homocysteine_c0" compartment="c0" hasOnlySubstanceUnits="false" boundaryCondition="false" constant="false" fbc:charge="1" fbc:chemicalFormula="C4H9NO2S">
        <annotation>
          <rdf:RDF xmlns:rdf="http://www.w3.org/1999/02/22-rdf-syntax-ns#" xmlns:dcterms="http://purl.org/dc/terms/" xmlns:vCard="http://www.w3.org/2001/vcard-rdf/3.0#" xmlns:vCard4="http://www.w3.org/2006/vcard/ns#" xmlns:bqbiol="http://biomodels.net/biology-qualifiers/" xmlns:bqmodel="http://biomodels.net/model-qualifiers/">
            <rdf:Description rdf:about="#meta_M_cpd00135_c0">
              <bqbiol:is>
                <rdf:Bag>
                  <rdf:li rdf:resource="https://identifiers.org/seed.compound/cpd00135"/>
                  <rdf:li rdf:resource="https://identifiers.org/bigg.metabolite/hcys__L"/>
                  <rdf:li rdf:resource="https://identifiers.org/hmdb/HMDB00742"/>
                  <rdf:li rdf:resource="https://identifiers.org/kegg.compound/C00155"/>
                  <rdf:li rdf:resource="https://identifiers.org/biocyc/META:HOMO-CYS"/>
                  <rdf:li rdf:resource="https://identifiers.org/inchi/InChI=1S/C4H9NO2S/c5-3(1-2-8)4(6)7/h3,8H,1-2,5H2,(H,6,7)/t3-/m0/s1"/>
                  <rdf:li rdf:resource="https://identifiers.org/inchikey/FFFHZYDWPBMWHY-VKHMYHEASA-N"/>
                  <rdf:li rdf:resource="https://identifiers.org/metanetx.chemical/MNXM123"/>
                  <rdf:li rdf:resource="https://identifiers.org/metanetx.chemical/MNXM114070"/>
                </rdf:Bag>
              </bqbiol:is>
            </rdf:Description>
          </rdf:RDF>
        </annotation>
      </species>
      <species metaid="meta_M_cpd19019_c0" sboTerm="SBO:0000247" id="M_cpd19019_c0" name="L-Cystathionine_c0" compartment="c0" hasOnlySubstanceUnits="false" boundaryCondition="false" constant="false" fbc:charge="1" fbc:chemicalFormula="C7H14N2O4S">
        <annotation>
          <rdf:RDF xmlns:rdf="http://www.w3.org/1999/02/22-rdf-syntax-ns#" xmlns:dcterms="http://purl.org/dc/terms/" xmlns:vCard="http://www.w3.org/2001/vcard-rdf/3.0#" xmlns:vCard4="http://www.w3.org/2006/vcard/ns#" xmlns:bqbiol="http://biomodels.net/biology-qualifiers/" xmlns:bqmodel="http://biomodels.net/model-qualifiers/">
            <rdf:Description rdf:about="#meta_M_cpd19019_c0">
              <bqbiol:is>
                <rdf:Bag>
                  <rdf:li rdf:resource="https://identifiers.org/seed.compound/cpd19019"/>
                  <rdf:li rdf:resource="https://identifiers.org/biocyc/META:L-CYSTATHIONINE"/>
                  <rdf:li rdf:resource="https://identifiers.org/inchi/InChI=1S/C7H14N2O4S/c8-4(6(10)11)1-2-14-3-5(9)7(12)13/h4-5H,1-3,8-9H2,(H,10,11)(H,12,13)/t4-,5-/m0/s1"/>
                  <rdf:li rdf:resource="https://identifiers.org/inchikey/ILRYLPWNYFXEMH-WHFBIAKZSA-N"/>
                  <rdf:li rdf:resource="https://identifiers.org/bigg.metabolite/cysth__L"/>
                  <rdf:li rdf:resource="https://identifiers.org/bigg.metabolite/cyst__L"/>
                  <rdf:li rdf:resource="https://identifiers.org/kegg.compound/C02291"/>
                  <rdf:li rdf:resource="https://identifiers.org/metanetx.chemical/MNXM319"/>
                </rdf:Bag>
              </bqbiol:is>
            </rdf:Description>
          </rdf:RDF>
        </annotation>
      </species>
      <species metaid="meta_M_cpd15419_c0" sboTerm="SBO:0000247" id="M_cpd15419_c0" name="CDP-1,2-dihexadecanoylglycerol_c0" compartment="c0" hasOnlySubstanceUnits="false" boundaryCondition="false" constant="false" fbc:charge="1" fbc:chemicalFormula="C44H79N3O15P2">
        <annotation>
          <rdf:RDF xmlns:rdf="http://www.w3.org/1999/02/22-rdf-syntax-ns#" xmlns:dcterms="http://purl.org/dc/terms/" xmlns:vCard="http://www.w3.org/2001/vcard-rdf/3.0#" xmlns:vCard4="http://www.w3.org/2006/vcard/ns#" xmlns:bqbiol="http://biomodels.net/biology-qualifiers/" xmlns:bqmodel="http://biomodels.net/model-qualifiers/">
            <rdf:Description rdf:about="#meta_M_cpd15419_c0">
              <bqbiol:is>
                <rdf:Bag>
                  <rdf:li rdf:resource="https://identifiers.org/seed.compound/cpd15419"/>
                  <rdf:li rdf:resource="https://identifiers.org/bigg.metabolite/cdpdhdecg"/>
                  <rdf:li rdf:resource="https://identifiers.org/metanetx.chemical/MNXM3232"/>
                </rdf:Bag>
              </bqbiol:is>
            </rdf:Description>
          </rdf:RDF>
        </annotation>
      </species>
      <species metaid="meta_M_cpd01646_c0" sboTerm="SBO:0000247" id="M_cpd01646_c0" name="2-Isopropylmalate_c0" compartment="c0" hasOnlySubstanceUnits="false" boundaryCondition="false" constant="false" fbc:charge="1" fbc:chemicalFormula="C7H10O5">
        <annotation>
          <rdf:RDF xmlns:rdf="http://www.w3.org/1999/02/22-rdf-syntax-ns#" xmlns:dcterms="http://purl.org/dc/terms/" xmlns:vCard="http://www.w3.org/2001/vcard-rdf/3.0#" xmlns:vCard4="http://www.w3.org/2006/vcard/ns#" xmlns:bqbiol="http://biomodels.net/biology-qualifiers/" xmlns:bqmodel="http://biomodels.net/model-qualifiers/">
            <rdf:Description rdf:about="#meta_M_cpd01646_c0">
              <bqbiol:is>
                <rdf:Bag>
                  <rdf:li rdf:resource="https://identifiers.org/seed.compound/cpd01646"/>
                  <rdf:li rdf:resource="https://identifiers.org/bigg.metabolite/3c3hmp"/>
                  <rdf:li rdf:resource="https://identifiers.org/kegg.compound/C02504"/>
                  <rdf:li rdf:resource="https://identifiers.org/biocyc/META:3-CARBOXY-3-HYDROXY-ISOCAPROATE"/>
                  <rdf:li rdf:resource="https://identifiers.org/inchi/InChI=1S/C7H12O5/c1-4(2)7(12,6(10)11)3-5(8)9/h4,12H,3H2,1-2H3,(H,8,9)(H,10,11)/p-2/t7-/m0/s1"/>
                  <rdf:li rdf:resource="https://identifiers.org/inchikey/BITYXLXUCSKTJS-ZETCQYMHSA-L"/>
                  <rdf:li rdf:resource="https://identifiers.org/metanetx.chemical/MNXM164143"/>
                  <rdf:li rdf:resource="https://identifiers.org/metanetx.chemical/MNXM985"/>
                </rdf:Bag>
              </bqbiol:is>
            </rdf:Description>
          </rdf:RDF>
        </annotation>
      </species>
      <species metaid="meta_M_cpd00299_c0" sboTerm="SBO:0000247" id="M_cpd00299_c0" name="dUMP_c0" compartment="c0" hasOnlySubstanceUnits="false" boundaryCondition="false" constant="false" fbc:charge="1" fbc:chemicalFormula="C9H11N2O8P">
        <annotation>
          <rdf:RDF xmlns:rdf="http://www.w3.org/1999/02/22-rdf-syntax-ns#" xmlns:dcterms="http://purl.org/dc/terms/" xmlns:vCard="http://www.w3.org/2001/vcard-rdf/3.0#" xmlns:vCard4="http://www.w3.org/2006/vcard/ns#" xmlns:bqbiol="http://biomodels.net/biology-qualifiers/" xmlns:bqmodel="http://biomodels.net/model-qualifiers/">
            <rdf:Description rdf:about="#meta_M_cpd00299_c0">
              <bqbiol:is>
                <rdf:Bag>
                  <rdf:li rdf:resource="https://identifiers.org/seed.compound/cpd00299"/>
                  <rdf:li rdf:resource="https://identifiers.org/bigg.metabolite/dump"/>
                  <rdf:li rdf:resource="https://identifiers.org/hmdb/HMDB01409"/>
                  <rdf:li rdf:resource="https://identifiers.org/kegg.compound/C00365"/>
                  <rdf:li rdf:resource="https://identifiers.org/biocyc/META:DUMP"/>
                  <rdf:li rdf:resource="https://identifiers.org/inchi/InChI=1S/C9H13N2O8P/c12-5-3-8(11-2-1-7(13)10-9(11)14)19-6(5)4-18-20(15,16)17/h1-2,5-6,8,12H,3-4H2,(H,10,13,14)(H2,15,16,17)/p-2/t5-,6+,8+/m0/s1"/>
                  <rdf:li rdf:resource="https://identifiers.org/inchikey/JSRLJPSBLDHEIO-SHYZEUOFSA-L"/>
                  <rdf:li rdf:resource="https://identifiers.org/metanetx.chemical/MNXM234"/>
                </rdf:Bag>
              </bqbiol:is>
            </rdf:Description>
          </rdf:RDF>
        </annotation>
      </species>
      <species metaid="meta_M_cpd03217_c0" sboTerm="SBO:0000247" id="M_cpd03217_c0" name="Lycopene_c0" compartment="c0" hasOnlySubstanceUnits="false" boundaryCondition="false" constant="false" fbc:charge="1" fbc:chemicalFormula="C40H56">
        <annotation>
          <rdf:RDF xmlns:rdf="http://www.w3.org/1999/02/22-rdf-syntax-ns#" xmlns:dcterms="http://purl.org/dc/terms/" xmlns:vCard="http://www.w3.org/2001/vcard-rdf/3.0#" xmlns:vCard4="http://www.w3.org/2006/vcard/ns#" xmlns:bqbiol="http://biomodels.net/biology-qualifiers/" xmlns:bqmodel="http://biomodels.net/model-qualifiers/">
            <rdf:Description rdf:about="#meta_M_cpd03217_c0">
              <bqbiol:is>
                <rdf:Bag>
                  <rdf:li rdf:resource="https://identifiers.org/seed.compound/cpd03217"/>
                  <rdf:li rdf:resource="https://identifiers.org/hmdb/HMDB03000"/>
                  <rdf:li rdf:resource="https://identifiers.org/kegg.compound/C05432"/>
                  <rdf:li rdf:resource="https://identifiers.org/biocyc/META:CPD1F-114"/>
                  <rdf:li rdf:resource="https://identifiers.org/inchi/InChI=1S/C40H56/c1-33(2)19-13-23-37(7)27-17-31-39(9)29-15-25-35(5)21-11-12-22-36(6)26-16-30-40(10)32-18-28-38(8)24-14-20-34(3)4/h11-12,15-22,25-32H,13-14,23-24H2,1-10H3/b12-11+,25-15+,26-16+,31-17+,32-18+,35-21+,36-22+,37-27+,38-28+,39-29+,40-30+"/>
                  <rdf:li rdf:resource="https://identifiers.org/inchikey/OAIJSZIZWZSQBC-GYZMGTAESA-N"/>
                  <rdf:li rdf:resource="https://identifiers.org/bigg.metabolite/lycop"/>
                  <rdf:li rdf:resource="https://identifiers.org/metanetx.chemical/MNXM445"/>
                </rdf:Bag>
              </bqbiol:is>
            </rdf:Description>
          </rdf:RDF>
        </annotation>
      </species>
      <species metaid="meta_M_cpd14601_c0" sboTerm="SBO:0000247" id="M_cpd14601_c0" name="Rhodopin_c0" compartment="c0" hasOnlySubstanceUnits="false" boundaryCondition="false" constant="false" fbc:charge="1" fbc:chemicalFormula="C40H58O">
        <annotation>
          <rdf:RDF xmlns:rdf="http://www.w3.org/1999/02/22-rdf-syntax-ns#" xmlns:dcterms="http://purl.org/dc/terms/" xmlns:vCard="http://www.w3.org/2001/vcard-rdf/3.0#" xmlns:vCard4="http://www.w3.org/2006/vcard/ns#" xmlns:bqbiol="http://biomodels.net/biology-qualifiers/" xmlns:bqmodel="http://biomodels.net/model-qualifiers/">
            <rdf:Description rdf:about="#meta_M_cpd14601_c0">
              <bqbiol:is>
                <rdf:Bag>
                  <rdf:li rdf:resource="https://identifiers.org/seed.compound/cpd14601"/>
                  <rdf:li rdf:resource="https://identifiers.org/kegg.compound/C19795"/>
                  <rdf:li rdf:resource="https://identifiers.org/kegg.compound/C15870"/>
                  <rdf:li rdf:resource="https://identifiers.org/biocyc/META:CPD-11447"/>
                  <rdf:li rdf:resource="https://identifiers.org/inchi/InChI=1S/C40H58O/c1-33(2)19-13-22-36(5)25-16-28-37(6)26-14-23-34(3)20-11-12-21-35(4)24-15-27-38(7)29-17-30-39(8)31-18-32-40(9,10)41/h11-12,14-17,19-21,23-30,41H,13,18,22,31-32H2,1-10H3/b12-11+,23-14+,24-15+,28-16+,29-17+,34-20+,35-21+,36-25+,37-26+,38-27+,39-30+"/>
                  <rdf:li rdf:resource="https://identifiers.org/inchikey/CNYVJTJLUKKCGM-RGGGOQHISA-N"/>
                  <rdf:li rdf:resource="https://identifiers.org/metanetx.chemical/MNXM1338"/>
                </rdf:Bag>
              </bqbiol:is>
            </rdf:Description>
          </rdf:RDF>
        </annotation>
      </species>
      <species metaid="meta_M_cpd11476_c0" sboTerm="SBO:0000247" id="M_cpd11476_c0" name="hexadecanoyl-acp_c0" compartment="c0" hasOnlySubstanceUnits="false" boundaryCondition="false" constant="false" fbc:charge="1" fbc:chemicalFormula="C27H51N2O8PRS">
        <annotation>
          <rdf:RDF xmlns:rdf="http://www.w3.org/1999/02/22-rdf-syntax-ns#" xmlns:dcterms="http://purl.org/dc/terms/" xmlns:vCard="http://www.w3.org/2001/vcard-rdf/3.0#" xmlns:vCard4="http://www.w3.org/2006/vcard/ns#" xmlns:bqbiol="http://biomodels.net/biology-qualifiers/" xmlns:bqmodel="http://biomodels.net/model-qualifiers/">
            <rdf:Description rdf:about="#meta_M_cpd11476_c0">
              <bqbiol:is>
                <rdf:Bag>
                  <rdf:li rdf:resource="https://identifiers.org/seed.compound/cpd11476"/>
                  <rdf:li rdf:resource="https://identifiers.org/kegg.compound/C05764"/>
                  <rdf:li rdf:resource="https://identifiers.org/bigg.metabolite/palmACP"/>
                  <rdf:li rdf:resource="https://identifiers.org/metanetx.chemical/MNXM844"/>
                </rdf:Bag>
              </bqbiol:is>
            </rdf:Description>
          </rdf:RDF>
        </annotation>
      </species>
      <species metaid="meta_M_cpd14938_c0" sboTerm="SBO:0000247" id="M_cpd14938_c0" name="3-Oxostearoyl-[acp]_c0" compartment="c0" hasOnlySubstanceUnits="false" boundaryCondition="false" constant="false" fbc:charge="1" fbc:chemicalFormula="C29H54N2O9PRS">
        <annotation>
          <rdf:RDF xmlns:rdf="http://www.w3.org/1999/02/22-rdf-syntax-ns#" xmlns:dcterms="http://purl.org/dc/terms/" xmlns:vCard="http://www.w3.org/2001/vcard-rdf/3.0#" xmlns:vCard4="http://www.w3.org/2006/vcard/ns#" xmlns:bqbiol="http://biomodels.net/biology-qualifiers/" xmlns:bqmodel="http://biomodels.net/model-qualifiers/">
            <rdf:Description rdf:about="#meta_M_cpd14938_c0">
              <bqbiol:is>
                <rdf:Bag>
                  <rdf:li rdf:resource="https://identifiers.org/seed.compound/cpd14938"/>
                  <rdf:li rdf:resource="https://identifiers.org/kegg.compound/C16219"/>
                  <rdf:li rdf:resource="https://identifiers.org/bigg.metabolite/3ooctdACP"/>
                  <rdf:li rdf:resource="https://identifiers.org/metanetx.chemical/MNXM10102"/>
                  <rdf:li rdf:resource="https://identifiers.org/biocyc/META:3-oxo-stearoyl-ACPs"/>
                </rdf:Bag>
              </bqbiol:is>
            </rdf:Description>
          </rdf:RDF>
        </annotation>
      </species>
      <species metaid="meta_M_cpd00392_c0" sboTerm="SBO:0000247" id="M_cpd00392_c0" name="Phycite_c0" compartment="c0" hasOnlySubstanceUnits="false" boundaryCondition="false" constant="false" fbc:charge="1" fbc:chemicalFormula="C4H10O4">
        <annotation>
          <rdf:RDF xmlns:rdf="http://www.w3.org/1999/02/22-rdf-syntax-ns#" xmlns:dcterms="http://purl.org/dc/terms/" xmlns:vCard="http://www.w3.org/2001/vcard-rdf/3.0#" xmlns:vCard4="http://www.w3.org/2006/vcard/ns#" xmlns:bqbiol="http://biomodels.net/biology-qualifiers/" xmlns:bqmodel="http://biomodels.net/model-qualifiers/">
            <rdf:Description rdf:about="#meta_M_cpd00392_c0">
              <bqbiol:is>
                <rdf:Bag>
                  <rdf:li rdf:resource="https://identifiers.org/seed.compound/cpd00392"/>
                  <rdf:li rdf:resource="https://identifiers.org/hmdb/HMDB02994"/>
                  <rdf:li rdf:resource="https://identifiers.org/kegg.compound/C00503"/>
                  <rdf:li rdf:resource="https://identifiers.org/biocyc/META:ERYTHRITOL"/>
                  <rdf:li rdf:resource="https://identifiers.org/inchi/InChI=1S/C4H10O4/c5-1-3(7)4(8)2-6/h3-8H,1-2H2/t3-,4+"/>
                  <rdf:li rdf:resource="https://identifiers.org/inchikey/UNXHWFMMPAWVPI-ZXZARUISSA-N"/>
                  <rdf:li rdf:resource="https://identifiers.org/metanetx.chemical/MNXM3592"/>
                </rdf:Bag>
              </bqbiol:is>
            </rdf:Description>
          </rdf:RDF>
        </annotation>
      </species>
      <species metaid="meta_M_cpd02203_c0" sboTerm="SBO:0000247" id="M_cpd02203_c0" name="D-Erythritol 4-phosphate_c0" compartment="c0" hasOnlySubstanceUnits="false" boundaryCondition="false" constant="false" fbc:charge="1" fbc:chemicalFormula="C4H10O7P">
        <annotation>
          <rdf:RDF xmlns:rdf="http://www.w3.org/1999/02/22-rdf-syntax-ns#" xmlns:dcterms="http://purl.org/dc/terms/" xmlns:vCard="http://www.w3.org/2001/vcard-rdf/3.0#" xmlns:vCard4="http://www.w3.org/2006/vcard/ns#" xmlns:bqbiol="http://biomodels.net/biology-qualifiers/" xmlns:bqmodel="http://biomodels.net/model-qualifiers/">
            <rdf:Description rdf:about="#meta_M_cpd02203_c0">
              <bqbiol:is>
                <rdf:Bag>
                  <rdf:li rdf:resource="https://identifiers.org/seed.compound/cpd02203"/>
                  <rdf:li rdf:resource="https://identifiers.org/kegg.compound/C03494"/>
                  <rdf:li rdf:resource="https://identifiers.org/biocyc/META:D-ERYTHRITOL-4P"/>
                  <rdf:li rdf:resource="https://identifiers.org/inchi/InChI=1S/C4H11O7P/c5-1-3(6)4(7)2-11-12(8,9)10/h3-7H,1-2H2,(H2,8,9,10)/p-2/t3-,4+/m0/s1"/>
                  <rdf:li rdf:resource="https://identifiers.org/inchikey/QRDCEYBRRFPBMZ-IUYQGCFVSA-L"/>
                  <rdf:li rdf:resource="https://identifiers.org/metanetx.chemical/MNXM4547"/>
                </rdf:Bag>
              </bqbiol:is>
            </rdf:Description>
          </rdf:RDF>
        </annotation>
      </species>
      <species metaid="meta_M_cpd15421_c0" sboTerm="SBO:0000247" id="M_cpd15421_c0" name="CDP-1,2-dioctadecanoylglycerol_c0" compartment="c0" hasOnlySubstanceUnits="false" boundaryCondition="false" constant="false" fbc:charge="1" fbc:chemicalFormula="C48H87N3O15P2">
        <annotation>
          <rdf:RDF xmlns:rdf="http://www.w3.org/1999/02/22-rdf-syntax-ns#" xmlns:dcterms="http://purl.org/dc/terms/" xmlns:vCard="http://www.w3.org/2001/vcard-rdf/3.0#" xmlns:vCard4="http://www.w3.org/2006/vcard/ns#" xmlns:bqbiol="http://biomodels.net/biology-qualifiers/" xmlns:bqmodel="http://biomodels.net/model-qualifiers/">
            <rdf:Description rdf:about="#meta_M_cpd15421_c0">
              <bqbiol:is>
                <rdf:Bag>
                  <rdf:li rdf:resource="https://identifiers.org/seed.compound/cpd15421"/>
                  <rdf:li rdf:resource="https://identifiers.org/bigg.metabolite/cdpdodecg"/>
                  <rdf:li rdf:resource="https://identifiers.org/biocyc/META:CPD-12814"/>
                  <rdf:li rdf:resource="https://identifiers.org/inchi/InChI=1S/C48H89N3O15P2/c1-3-5-7-9-11-13-15-17-19-21-23-25-27-29-31-33-43(52)61-37-40(64-44(53)34-32-30-28-26-24-22-20-18-16-14-12-10-8-6-4-2)38-62-67(57,58)66-68(59,60)63-39-41-45(54)46(55)47(65-41)51-36-35-42(49)50-48(51)56/h35-36,40-41,45-47,54-55H,3-34,37-39H2,1-2H3,(H,57,58)(H,59,60)(H2,49,50,56)/p-2/t40-,41-,45-,46-,47-/m1/s1"/>
                  <rdf:li rdf:resource="https://identifiers.org/inchikey/PDCWLWQTNQCGRI-IGIWICMZSA-L"/>
                  <rdf:li rdf:resource="https://identifiers.org/metanetx.chemical/MNXM45856"/>
                </rdf:Bag>
              </bqbiol:is>
            </rdf:Description>
          </rdf:RDF>
        </annotation>
      </species>
      <species metaid="meta_M_cpd15557_c0" sboTerm="SBO:0000247" id="M_cpd15557_c0" name="phosphatidylserine dioctadecanoyl_c0" compartment="c0" hasOnlySubstanceUnits="false" boundaryCondition="false" constant="false" fbc:charge="1" fbc:chemicalFormula="C42H80NO10P">
        <annotation>
          <rdf:RDF xmlns:rdf="http://www.w3.org/1999/02/22-rdf-syntax-ns#" xmlns:dcterms="http://purl.org/dc/terms/" xmlns:vCard="http://www.w3.org/2001/vcard-rdf/3.0#" xmlns:vCard4="http://www.w3.org/2006/vcard/ns#" xmlns:bqbiol="http://biomodels.net/biology-qualifiers/" xmlns:bqmodel="http://biomodels.net/model-qualifiers/">
            <rdf:Description rdf:about="#meta_M_cpd15557_c0">
              <bqbiol:is>
                <rdf:Bag>
                  <rdf:li rdf:resource="https://identifiers.org/seed.compound/cpd15557"/>
                  <rdf:li rdf:resource="https://identifiers.org/bigg.metabolite/ps180"/>
                  <rdf:li rdf:resource="https://identifiers.org/metanetx.chemical/MNXM75116"/>
                </rdf:Bag>
              </bqbiol:is>
            </rdf:Description>
          </rdf:RDF>
        </annotation>
      </species>
      <species metaid="meta_M_cpd03052_c0" sboTerm="SBO:0000247" id="M_cpd03052_c0" name="Imidazole acetaldehyde_c0" compartment="c0" hasOnlySubstanceUnits="false" boundaryCondition="false" constant="false" fbc:charge="1" fbc:chemicalFormula="C5H6N2O">
        <annotation>
          <rdf:RDF xmlns:rdf="http://www.w3.org/1999/02/22-rdf-syntax-ns#" xmlns:dcterms="http://purl.org/dc/terms/" xmlns:vCard="http://www.w3.org/2001/vcard-rdf/3.0#" xmlns:vCard4="http://www.w3.org/2006/vcard/ns#" xmlns:bqbiol="http://biomodels.net/biology-qualifiers/" xmlns:bqmodel="http://biomodels.net/model-qualifiers/">
            <rdf:Description rdf:about="#meta_M_cpd03052_c0">
              <bqbiol:is>
                <rdf:Bag>
                  <rdf:li rdf:resource="https://identifiers.org/seed.compound/cpd03052"/>
                  <rdf:li rdf:resource="https://identifiers.org/bigg.metabolite/im4act"/>
                  <rdf:li rdf:resource="https://identifiers.org/kegg.compound/C05130"/>
                  <rdf:li rdf:resource="https://identifiers.org/biocyc/META:IMIDAZOLE_ACETALDEHYDE"/>
                  <rdf:li rdf:resource="https://identifiers.org/inchi/InChI=1S/C5H6N2O/c8-2-1-5-3-6-4-7-5/h2-4H,1H2,(H,6,7)"/>
                  <rdf:li rdf:resource="https://identifiers.org/inchikey/MQSRGWNVEZRLDK-UHFFFAOYSA-N"/>
                  <rdf:li rdf:resource="https://identifiers.org/metanetx.chemical/MNXM1745"/>
                </rdf:Bag>
              </bqbiol:is>
            </rdf:Description>
          </rdf:RDF>
        </annotation>
      </species>
      <species metaid="meta_M_cpd01831_c0" sboTerm="SBO:0000247" id="M_cpd01831_c0" name="4-Imidazoleacetate_c0" compartment="c0" hasOnlySubstanceUnits="false" boundaryCondition="false" constant="false" fbc:charge="1" fbc:chemicalFormula="C5H5N2O2">
        <annotation>
          <rdf:RDF xmlns:rdf="http://www.w3.org/1999/02/22-rdf-syntax-ns#" xmlns:dcterms="http://purl.org/dc/terms/" xmlns:vCard="http://www.w3.org/2001/vcard-rdf/3.0#" xmlns:vCard4="http://www.w3.org/2006/vcard/ns#" xmlns:bqbiol="http://biomodels.net/biology-qualifiers/" xmlns:bqmodel="http://biomodels.net/model-qualifiers/">
            <rdf:Description rdf:about="#meta_M_cpd01831_c0">
              <bqbiol:is>
                <rdf:Bag>
                  <rdf:li rdf:resource="https://identifiers.org/seed.compound/cpd01831"/>
                  <rdf:li rdf:resource="https://identifiers.org/bigg.metabolite/im4ac"/>
                  <rdf:li rdf:resource="https://identifiers.org/kegg.compound/C02835"/>
                  <rdf:li rdf:resource="https://identifiers.org/biocyc/META:4-IMIDAZOLEACETATE"/>
                  <rdf:li rdf:resource="https://identifiers.org/inchi/InChI=1S/C5H6N2O2/c8-5(9)1-4-2-6-3-7-4/h2-3H,1H2,(H,6,7)(H,8,9)/p-1"/>
                  <rdf:li rdf:resource="https://identifiers.org/inchikey/PRJKNHOMHKJCEJ-UHFFFAOYSA-M"/>
                  <rdf:li rdf:resource="https://identifiers.org/metanetx.chemical/MNXM1330"/>
                </rdf:Bag>
              </bqbiol:is>
            </rdf:Description>
          </rdf:RDF>
        </annotation>
      </species>
      <species metaid="meta_M_cpd11477_c0" sboTerm="SBO:0000247" id="M_cpd11477_c0" name="(2E)-Hexadecenoyl-[acp]_c0" compartment="c0" hasOnlySubstanceUnits="false" boundaryCondition="false" constant="false" fbc:charge="1" fbc:chemicalFormula="C27H49N2O8PRS">
        <annotation>
          <rdf:RDF xmlns:rdf="http://www.w3.org/1999/02/22-rdf-syntax-ns#" xmlns:dcterms="http://purl.org/dc/terms/" xmlns:vCard="http://www.w3.org/2001/vcard-rdf/3.0#" xmlns:vCard4="http://www.w3.org/2006/vcard/ns#" xmlns:bqbiol="http://biomodels.net/biology-qualifiers/" xmlns:bqmodel="http://biomodels.net/model-qualifiers/">
            <rdf:Description rdf:about="#meta_M_cpd11477_c0">
              <bqbiol:is>
                <rdf:Bag>
                  <rdf:li rdf:resource="https://identifiers.org/seed.compound/cpd11477"/>
                  <rdf:li rdf:resource="https://identifiers.org/bigg.metabolite/tpalm2eACP"/>
                  <rdf:li rdf:resource="https://identifiers.org/kegg.compound/C05763"/>
                  <rdf:li rdf:resource="https://identifiers.org/biocyc/META:2-Hexadecenoyl-ACPs"/>
                  <rdf:li rdf:resource="https://identifiers.org/metanetx.chemical/MNXM29072"/>
                </rdf:Bag>
              </bqbiol:is>
            </rdf:Description>
          </rdf:RDF>
        </annotation>
      </species>
      <species metaid="meta_M_cpd00069_c0" sboTerm="SBO:0000247" id="M_cpd00069_c0" name="L-Tyrosine_c0" compartment="c0" hasOnlySubstanceUnits="false" boundaryCondition="false" constant="false" fbc:charge="1" fbc:chemicalFormula="C9H11NO3">
        <annotation>
          <rdf:RDF xmlns:rdf="http://www.w3.org/1999/02/22-rdf-syntax-ns#" xmlns:dcterms="http://purl.org/dc/terms/" xmlns:vCard="http://www.w3.org/2001/vcard-rdf/3.0#" xmlns:vCard4="http://www.w3.org/2006/vcard/ns#" xmlns:bqbiol="http://biomodels.net/biology-qualifiers/" xmlns:bqmodel="http://biomodels.net/model-qualifiers/">
            <rdf:Description rdf:about="#meta_M_cpd00069_c0">
              <bqbiol:is>
                <rdf:Bag>
                  <rdf:li rdf:resource="https://identifiers.org/seed.compound/cpd00069"/>
                  <rdf:li rdf:resource="https://identifiers.org/bigg.metabolite/tyr__L"/>
                  <rdf:li rdf:resource="https://identifiers.org/biocyc/META:TYR"/>
                  <rdf:li rdf:resource="https://identifiers.org/inchi/InChI=1S/C9H11NO3/c10-8(9(12)13)5-6-1-3-7(11)4-2-6/h1-4,8,11H,5,10H2,(H,12,13)/t8-/m0/s1"/>
                  <rdf:li rdf:resource="https://identifiers.org/inchikey/OUYCCCASQSFEME-QMMMGPOBSA-N"/>
                  <rdf:li rdf:resource="https://identifiers.org/kegg.compound/C00082"/>
                  <rdf:li rdf:resource="https://identifiers.org/metanetx.chemical/MNXM76"/>
                </rdf:Bag>
              </bqbiol:is>
            </rdf:Description>
          </rdf:RDF>
        </annotation>
      </species>
      <species metaid="meta_M_cpd02654_c0" sboTerm="SBO:0000247" id="M_cpd02654_c0" name="4-Methyl-5--2-phosphoethyl-thiazole_c0" compartment="c0" hasOnlySubstanceUnits="false" boundaryCondition="false" constant="false" fbc:charge="1" fbc:chemicalFormula="C6H8NO4PS">
        <annotation>
          <rdf:RDF xmlns:rdf="http://www.w3.org/1999/02/22-rdf-syntax-ns#" xmlns:dcterms="http://purl.org/dc/terms/" xmlns:vCard="http://www.w3.org/2001/vcard-rdf/3.0#" xmlns:vCard4="http://www.w3.org/2006/vcard/ns#" xmlns:bqbiol="http://biomodels.net/biology-qualifiers/" xmlns:bqmodel="http://biomodels.net/model-qualifiers/">
            <rdf:Description rdf:about="#meta_M_cpd02654_c0">
              <bqbiol:is>
                <rdf:Bag>
                  <rdf:li rdf:resource="https://identifiers.org/seed.compound/cpd02654"/>
                  <rdf:li rdf:resource="https://identifiers.org/bigg.metabolite/4mpetz"/>
                  <rdf:li rdf:resource="https://identifiers.org/kegg.compound/C04327"/>
                  <rdf:li rdf:resource="https://identifiers.org/biocyc/META:THZ-P"/>
                  <rdf:li rdf:resource="https://identifiers.org/inchi/InChI=1S/C6H10NO4PS/c1-5-6(13-4-7-5)2-3-11-12(8,9)10/h4H,2-3H2,1H3,(H2,8,9,10)/p-2"/>
                  <rdf:li rdf:resource="https://identifiers.org/inchikey/OCYMERZCMYJQQO-UHFFFAOYSA-L"/>
                  <rdf:li rdf:resource="https://identifiers.org/metanetx.chemical/MNXM960"/>
                </rdf:Bag>
              </bqbiol:is>
            </rdf:Description>
          </rdf:RDF>
        </annotation>
      </species>
      <species metaid="meta_M_cpd15378_c0" sboTerm="SBO:0000247" id="M_cpd15378_c0" name="4-Hydroxy-benzylalcohol_c0" compartment="c0" hasOnlySubstanceUnits="false" boundaryCondition="false" constant="false" fbc:charge="1" fbc:chemicalFormula="C7H8O2">
        <annotation>
          <rdf:RDF xmlns:rdf="http://www.w3.org/1999/02/22-rdf-syntax-ns#" xmlns:dcterms="http://purl.org/dc/terms/" xmlns:vCard="http://www.w3.org/2001/vcard-rdf/3.0#" xmlns:vCard4="http://www.w3.org/2006/vcard/ns#" xmlns:bqbiol="http://biomodels.net/biology-qualifiers/" xmlns:bqmodel="http://biomodels.net/model-qualifiers/">
            <rdf:Description rdf:about="#meta_M_cpd15378_c0">
              <bqbiol:is>
                <rdf:Bag>
                  <rdf:li rdf:resource="https://identifiers.org/seed.compound/cpd15378"/>
                  <rdf:li rdf:resource="https://identifiers.org/bigg.metabolite/4hba"/>
                  <rdf:li rdf:resource="https://identifiers.org/inchi/InChI=1S/C7H8O2/c8-5-6-1-3-7(9)4-2-6/h1-4,8-9H,5H2"/>
                  <rdf:li rdf:resource="https://identifiers.org/inchikey/BVJSUAQZOZWCKN-UHFFFAOYSA-N"/>
                  <rdf:li rdf:resource="https://identifiers.org/kegg.compound/C17467"/>
                  <rdf:li rdf:resource="https://identifiers.org/metanetx.chemical/MNXM107505"/>
                  <rdf:li rdf:resource="https://identifiers.org/biocyc/META:4-HYDROXY-BENZYL-ALCOHOL"/>
                </rdf:Bag>
              </bqbiol:is>
            </rdf:Description>
          </rdf:RDF>
        </annotation>
      </species>
      <species metaid="meta_M_cpd14796_c0" sboTerm="SBO:0000247" id="M_cpd14796_c0" name="(Z)-Phenylacetaldehyde oxime_c0" compartment="c0" hasOnlySubstanceUnits="false" boundaryCondition="false" constant="false" fbc:charge="1" fbc:chemicalFormula="C8H9NO">
        <annotation>
          <rdf:RDF xmlns:rdf="http://www.w3.org/1999/02/22-rdf-syntax-ns#" xmlns:dcterms="http://purl.org/dc/terms/" xmlns:vCard="http://www.w3.org/2001/vcard-rdf/3.0#" xmlns:vCard4="http://www.w3.org/2006/vcard/ns#" xmlns:bqbiol="http://biomodels.net/biology-qualifiers/" xmlns:bqmodel="http://biomodels.net/model-qualifiers/">
            <rdf:Description rdf:about="#meta_M_cpd14796_c0">
              <bqbiol:is>
                <rdf:Bag>
                  <rdf:li rdf:resource="https://identifiers.org/seed.compound/cpd14796"/>
                  <rdf:li rdf:resource="https://identifiers.org/kegg.compound/C16075"/>
                  <rdf:li rdf:resource="https://identifiers.org/biocyc/META:PHENYLACETALDOXIME"/>
                  <rdf:li rdf:resource="https://identifiers.org/inchi/InChI=1S/C8H9NO/c10-9-7-6-8-4-2-1-3-5-8/h1-5,7,10H,6H2/b9-7-"/>
                  <rdf:li rdf:resource="https://identifiers.org/inchikey/CXISHLWVCSLKOJ-CLFYSBASSA-N"/>
                  <rdf:li rdf:resource="https://identifiers.org/metanetx.chemical/MNXM2451"/>
                </rdf:Bag>
              </bqbiol:is>
            </rdf:Description>
          </rdf:RDF>
        </annotation>
      </species>
      <species metaid="meta_M_cpd14795_c0" sboTerm="SBO:0000247" id="M_cpd14795_c0" name="Benzyl cyanide_c0" compartment="c0" hasOnlySubstanceUnits="false" boundaryCondition="false" constant="false" fbc:charge="1" fbc:chemicalFormula="C8H7N">
        <annotation>
          <rdf:RDF xmlns:rdf="http://www.w3.org/1999/02/22-rdf-syntax-ns#" xmlns:dcterms="http://purl.org/dc/terms/" xmlns:vCard="http://www.w3.org/2001/vcard-rdf/3.0#" xmlns:vCard4="http://www.w3.org/2006/vcard/ns#" xmlns:bqbiol="http://biomodels.net/biology-qualifiers/" xmlns:bqmodel="http://biomodels.net/model-qualifiers/">
            <rdf:Description rdf:about="#meta_M_cpd14795_c0">
              <bqbiol:is>
                <rdf:Bag>
                  <rdf:li rdf:resource="https://identifiers.org/seed.compound/cpd14795"/>
                  <rdf:li rdf:resource="https://identifiers.org/kegg.compound/C16074"/>
                  <rdf:li rdf:resource="https://identifiers.org/biocyc/META:PHENYLACETONITRILE"/>
                  <rdf:li rdf:resource="https://identifiers.org/inchi/InChI=1S/C8H7N/c9-7-6-8-4-2-1-3-5-8/h1-5H,6H2"/>
                  <rdf:li rdf:resource="https://identifiers.org/inchikey/SUSQOBVLVYHIEX-UHFFFAOYSA-N"/>
                  <rdf:li rdf:resource="https://identifiers.org/metanetx.chemical/MNXM2709"/>
                </rdf:Bag>
              </bqbiol:is>
            </rdf:Description>
          </rdf:RDF>
        </annotation>
      </species>
      <species metaid="meta_M_cpd00041_c0" sboTerm="SBO:0000247" id="M_cpd00041_c0" name="L-Aspartate_c0" compartment="c0" hasOnlySubstanceUnits="false" boundaryCondition="false" constant="false" fbc:charge="1" fbc:chemicalFormula="C4H6NO4">
        <annotation>
          <rdf:RDF xmlns:rdf="http://www.w3.org/1999/02/22-rdf-syntax-ns#" xmlns:dcterms="http://purl.org/dc/terms/" xmlns:vCard="http://www.w3.org/2001/vcard-rdf/3.0#" xmlns:vCard4="http://www.w3.org/2006/vcard/ns#" xmlns:bqbiol="http://biomodels.net/biology-qualifiers/" xmlns:bqmodel="http://biomodels.net/model-qualifiers/">
            <rdf:Description rdf:about="#meta_M_cpd00041_c0">
              <bqbiol:is>
                <rdf:Bag>
                  <rdf:li rdf:resource="https://identifiers.org/seed.compound/cpd00041"/>
                  <rdf:li rdf:resource="https://identifiers.org/biocyc/META:L-ASPARTATE"/>
                  <rdf:li rdf:resource="https://identifiers.org/inchi/InChI=1S/C4H7NO4/c5-2(4(8)9)1-3(6)7/h2H,1,5H2,(H,6,7)(H,8,9)/p-1/t2-/m0/s1"/>
                  <rdf:li rdf:resource="https://identifiers.org/inchikey/CKLJMWTZIZZHCS-REOHCLBHSA-M"/>
                  <rdf:li rdf:resource="https://identifiers.org/bigg.metabolite/asp__L"/>
                  <rdf:li rdf:resource="https://identifiers.org/kegg.compound/C00049"/>
                  <rdf:li rdf:resource="https://identifiers.org/metanetx.chemical/MNXM42"/>
                </rdf:Bag>
              </bqbiol:is>
            </rdf:Description>
          </rdf:RDF>
        </annotation>
      </species>
      <species metaid="meta_M_cpd02893_c0" sboTerm="SBO:0000247" id="M_cpd02893_c0" name="5&apos;-Phosphoribosyl-4-carboxy-5-aminoimidazole_c0" compartment="c0" hasOnlySubstanceUnits="false" boundaryCondition="false" constant="false" fbc:charge="1" fbc:chemicalFormula="C9H12N3O9P">
        <annotation>
          <rdf:RDF xmlns:rdf="http://www.w3.org/1999/02/22-rdf-syntax-ns#" xmlns:dcterms="http://purl.org/dc/terms/" xmlns:vCard="http://www.w3.org/2001/vcard-rdf/3.0#" xmlns:vCard4="http://www.w3.org/2006/vcard/ns#" xmlns:bqbiol="http://biomodels.net/biology-qualifiers/" xmlns:bqmodel="http://biomodels.net/model-qualifiers/">
            <rdf:Description rdf:about="#meta_M_cpd02893_c0">
              <bqbiol:is>
                <rdf:Bag>
                  <rdf:li rdf:resource="https://identifiers.org/seed.compound/cpd02893"/>
                  <rdf:li rdf:resource="https://identifiers.org/bigg.metabolite/5aizc"/>
                  <rdf:li rdf:resource="https://identifiers.org/kegg.compound/C04751"/>
                  <rdf:li rdf:resource="https://identifiers.org/biocyc/META:PHOSPHORIBOSYL-CARBOXY-AMINOIMIDAZOLE"/>
                  <rdf:li rdf:resource="https://identifiers.org/inchi/InChI=1S/C9H14N3O9P/c10-7-4(9(15)16)11-2-12(7)8-6(14)5(13)3(21-8)1-20-22(17,18)19/h2-3,5-6,8,13-14H,1,10H2,(H,15,16)(H2,17,18,19)/p-2/t3-,5-,6-,8-/m1/s1"/>
                  <rdf:li rdf:resource="https://identifiers.org/inchikey/XFVULMDJZXYMSG-ZIYNGMLESA-L"/>
                  <rdf:li rdf:resource="https://identifiers.org/metanetx.chemical/MNXM507"/>
                </rdf:Bag>
              </bqbiol:is>
            </rdf:Description>
          </rdf:RDF>
        </annotation>
      </species>
      <species metaid="meta_M_cpd02921_c0" sboTerm="SBO:0000247" id="M_cpd02921_c0" name="SAICAR_c0" compartment="c0" hasOnlySubstanceUnits="false" boundaryCondition="false" constant="false" fbc:charge="1" fbc:chemicalFormula="C13H16N4O12P">
        <annotation>
          <rdf:RDF xmlns:rdf="http://www.w3.org/1999/02/22-rdf-syntax-ns#" xmlns:dcterms="http://purl.org/dc/terms/" xmlns:vCard="http://www.w3.org/2001/vcard-rdf/3.0#" xmlns:vCard4="http://www.w3.org/2006/vcard/ns#" xmlns:bqbiol="http://biomodels.net/biology-qualifiers/" xmlns:bqmodel="http://biomodels.net/model-qualifiers/">
            <rdf:Description rdf:about="#meta_M_cpd02921_c0">
              <bqbiol:is>
                <rdf:Bag>
                  <rdf:li rdf:resource="https://identifiers.org/seed.compound/cpd02921"/>
                  <rdf:li rdf:resource="https://identifiers.org/bigg.metabolite/25aics"/>
                  <rdf:li rdf:resource="https://identifiers.org/chebi/18319"/>
                  <rdf:li rdf:resource="https://identifiers.org/hmdb/HMDB00797"/>
                  <rdf:li rdf:resource="https://identifiers.org/kegg.compound/C04823"/>
                  <rdf:li rdf:resource="https://identifiers.org/biocyc/META:P-RIBOSYL-4-SUCCCARB-AMINOIMIDAZOLE"/>
                  <rdf:li rdf:resource="https://identifiers.org/inchi/InChI=1S/C13H19N4O12P/c14-10-7(11(22)16-4(13(23)24)1-6(18)19)15-3-17(10)12-9(21)8(20)5(29-12)2-28-30(25,26)27/h3-5,8-9,12,20-21H,1-2,14H2,(H,16,22)(H,18,19)(H,23,24)(H2,25,26,27)/p-4/t4?,5-,8-,9-,12-/m1/s1"/>
                  <rdf:li rdf:resource="https://identifiers.org/inchikey/NAQGHJTUZRHGAC-LBGUGVGYSA-J"/>
                  <rdf:li rdf:resource="https://identifiers.org/metanetx.chemical/MNXM723207"/>
                  <rdf:li rdf:resource="https://identifiers.org/metanetx.chemical/MNXM32478"/>
                </rdf:Bag>
              </bqbiol:is>
            </rdf:Description>
          </rdf:RDF>
        </annotation>
      </species>
      <species metaid="meta_M_cpd15680_c0" sboTerm="SBO:0000247" id="M_cpd15680_c0" name="1,2-diisopentadecanoyl-sn-glycerol 3-phosphate_c0" compartment="c0" hasOnlySubstanceUnits="false" boundaryCondition="false" constant="false" fbc:charge="1" fbc:chemicalFormula="C33H64O8P">
        <annotation>
          <rdf:RDF xmlns:rdf="http://www.w3.org/1999/02/22-rdf-syntax-ns#" xmlns:dcterms="http://purl.org/dc/terms/" xmlns:vCard="http://www.w3.org/2001/vcard-rdf/3.0#" xmlns:vCard4="http://www.w3.org/2006/vcard/ns#" xmlns:bqbiol="http://biomodels.net/biology-qualifiers/" xmlns:bqmodel="http://biomodels.net/model-qualifiers/">
            <rdf:Description rdf:about="#meta_M_cpd15680_c0">
              <bqbiol:is>
                <rdf:Bag>
                  <rdf:li rdf:resource="https://identifiers.org/seed.compound/cpd15680"/>
                  <rdf:li rdf:resource="https://identifiers.org/metanetx.chemical/MNXM6582"/>
                </rdf:Bag>
              </bqbiol:is>
            </rdf:Description>
          </rdf:RDF>
        </annotation>
      </species>
      <species metaid="meta_M_cpd15686_c0" sboTerm="SBO:0000247" id="M_cpd15686_c0" name="CDP-1,2-diisopentadecanoylglycerol_c0" compartment="c0" hasOnlySubstanceUnits="false" boundaryCondition="false" constant="false" fbc:charge="1" fbc:chemicalFormula="C42H75N3O15P2">
        <annotation>
          <rdf:RDF xmlns:rdf="http://www.w3.org/1999/02/22-rdf-syntax-ns#" xmlns:dcterms="http://purl.org/dc/terms/" xmlns:vCard="http://www.w3.org/2001/vcard-rdf/3.0#" xmlns:vCard4="http://www.w3.org/2006/vcard/ns#" xmlns:bqbiol="http://biomodels.net/biology-qualifiers/" xmlns:bqmodel="http://biomodels.net/model-qualifiers/">
            <rdf:Description rdf:about="#meta_M_cpd15686_c0">
              <bqbiol:is>
                <rdf:Bag>
                  <rdf:li rdf:resource="https://identifiers.org/seed.compound/cpd15686"/>
                  <rdf:li rdf:resource="https://identifiers.org/metanetx.chemical/MNXM8381"/>
                </rdf:Bag>
              </bqbiol:is>
            </rdf:Description>
          </rdf:RDF>
        </annotation>
      </species>
      <species metaid="meta_M_cpd00260_c0" sboTerm="SBO:0000247" id="M_cpd00260_c0" name="Isocitrate_c0" compartment="c0" hasOnlySubstanceUnits="false" boundaryCondition="false" constant="false" fbc:charge="1" fbc:chemicalFormula="C6H5O7">
        <annotation>
          <rdf:RDF xmlns:rdf="http://www.w3.org/1999/02/22-rdf-syntax-ns#" xmlns:dcterms="http://purl.org/dc/terms/" xmlns:vCard="http://www.w3.org/2001/vcard-rdf/3.0#" xmlns:vCard4="http://www.w3.org/2006/vcard/ns#" xmlns:bqbiol="http://biomodels.net/biology-qualifiers/" xmlns:bqmodel="http://biomodels.net/model-qualifiers/">
            <rdf:Description rdf:about="#meta_M_cpd00260_c0">
              <bqbiol:is>
                <rdf:Bag>
                  <rdf:li rdf:resource="https://identifiers.org/seed.compound/cpd00260"/>
                  <rdf:li rdf:resource="https://identifiers.org/bigg.metabolite/icit"/>
                  <rdf:li rdf:resource="https://identifiers.org/chebi/16087"/>
                  <rdf:li rdf:resource="https://identifiers.org/hmdb/HMDB00193"/>
                  <rdf:li rdf:resource="https://identifiers.org/kegg.compound/C00311"/>
                  <rdf:li rdf:resource="https://identifiers.org/biocyc/META:THREO-DS-ISO-CITRATE"/>
                  <rdf:li rdf:resource="https://identifiers.org/inchi/InChI=1S/C6H8O7/c7-3(8)1-2(5(10)11)4(9)6(12)13/h2,4,9H,1H2,(H,7,8)(H,10,11)(H,12,13)/p-3"/>
                  <rdf:li rdf:resource="https://identifiers.org/inchikey/ODBLHEXUDAPZAU-UHFFFAOYSA-K"/>
                  <rdf:li rdf:resource="https://identifiers.org/metanetx.chemical/MNXM89661"/>
                </rdf:Bag>
              </bqbiol:is>
            </rdf:Description>
          </rdf:RDF>
        </annotation>
      </species>
      <species metaid="meta_M_cpd00040_c0" sboTerm="SBO:0000247" id="M_cpd00040_c0" name="Glyoxalate_c0" compartment="c0" hasOnlySubstanceUnits="false" boundaryCondition="false" constant="false" fbc:charge="1" fbc:chemicalFormula="C2HO3">
        <annotation>
          <rdf:RDF xmlns:rdf="http://www.w3.org/1999/02/22-rdf-syntax-ns#" xmlns:dcterms="http://purl.org/dc/terms/" xmlns:vCard="http://www.w3.org/2001/vcard-rdf/3.0#" xmlns:vCard4="http://www.w3.org/2006/vcard/ns#" xmlns:bqbiol="http://biomodels.net/biology-qualifiers/" xmlns:bqmodel="http://biomodels.net/model-qualifiers/">
            <rdf:Description rdf:about="#meta_M_cpd00040_c0">
              <bqbiol:is>
                <rdf:Bag>
                  <rdf:li rdf:resource="https://identifiers.org/seed.compound/cpd00040"/>
                  <rdf:li rdf:resource="https://identifiers.org/bigg.metabolite/glx"/>
                  <rdf:li rdf:resource="https://identifiers.org/chebi/5509"/>
                  <rdf:li rdf:resource="https://identifiers.org/hmdb/HMDB00119"/>
                  <rdf:li rdf:resource="https://identifiers.org/kegg.compound/C00048"/>
                  <rdf:li rdf:resource="https://identifiers.org/biocyc/META:GLYOX"/>
                  <rdf:li rdf:resource="https://identifiers.org/inchi/InChI=1S/C2H2O3/c3-1-2(4)5/h1H,(H,4,5)/p-1"/>
                  <rdf:li rdf:resource="https://identifiers.org/inchikey/HHLFWLYXYJOTON-UHFFFAOYSA-M"/>
                  <rdf:li rdf:resource="https://identifiers.org/metanetx.chemical/MNXM69"/>
                </rdf:Bag>
              </bqbiol:is>
            </rdf:Description>
          </rdf:RDF>
        </annotation>
      </species>
      <species metaid="meta_M_cpd12208_c0" sboTerm="SBO:0000247" id="M_cpd12208_c0" name="Peptide L-aspartate_c0" compartment="c0" hasOnlySubstanceUnits="false" boundaryCondition="false" constant="false" fbc:charge="1" fbc:chemicalFormula="C5H5N2O4R2">
        <annotation>
          <rdf:RDF xmlns:rdf="http://www.w3.org/1999/02/22-rdf-syntax-ns#" xmlns:dcterms="http://purl.org/dc/terms/" xmlns:vCard="http://www.w3.org/2001/vcard-rdf/3.0#" xmlns:vCard4="http://www.w3.org/2006/vcard/ns#" xmlns:bqbiol="http://biomodels.net/biology-qualifiers/" xmlns:bqmodel="http://biomodels.net/model-qualifiers/">
            <rdf:Description rdf:about="#meta_M_cpd12208_c0">
              <bqbiol:is>
                <rdf:Bag>
                  <rdf:li rdf:resource="https://identifiers.org/seed.compound/cpd12208"/>
                  <rdf:li rdf:resource="https://identifiers.org/kegg.compound/C02871"/>
                  <rdf:li rdf:resource="https://identifiers.org/kegg.compound/C20756"/>
                  <rdf:li rdf:resource="https://identifiers.org/metanetx.chemical/MNXM92541"/>
                  <rdf:li rdf:resource="https://identifiers.org/metanetx.chemical/MNXM147898"/>
                </rdf:Bag>
              </bqbiol:is>
            </rdf:Description>
          </rdf:RDF>
        </annotation>
      </species>
      <species metaid="meta_M_cpd12435_c0" sboTerm="SBO:0000247" id="M_cpd12435_c0" name="Peptide 3-hydroxy-L-aspartate_c0" compartment="c0" hasOnlySubstanceUnits="false" boundaryCondition="false" constant="false" fbc:charge="1" fbc:chemicalFormula="C5H5N2O5R2">
        <annotation>
          <rdf:RDF xmlns:rdf="http://www.w3.org/1999/02/22-rdf-syntax-ns#" xmlns:dcterms="http://purl.org/dc/terms/" xmlns:vCard="http://www.w3.org/2001/vcard-rdf/3.0#" xmlns:vCard4="http://www.w3.org/2006/vcard/ns#" xmlns:bqbiol="http://biomodels.net/biology-qualifiers/" xmlns:bqmodel="http://biomodels.net/model-qualifiers/">
            <rdf:Description rdf:about="#meta_M_cpd12435_c0">
              <bqbiol:is>
                <rdf:Bag>
                  <rdf:li rdf:resource="https://identifiers.org/seed.compound/cpd12435"/>
                  <rdf:li rdf:resource="https://identifiers.org/kegg.compound/C03957"/>
                  <rdf:li rdf:resource="https://identifiers.org/metanetx.chemical/MNXM93774"/>
                </rdf:Bag>
              </bqbiol:is>
            </rdf:Description>
          </rdf:RDF>
        </annotation>
      </species>
      <species metaid="meta_M_cpd04385_c0" sboTerm="SBO:0000247" id="M_cpd04385_c0" name="Acetophenone_c0" compartment="c0" hasOnlySubstanceUnits="false" boundaryCondition="false" constant="false" fbc:charge="1" fbc:chemicalFormula="C8H8O">
        <annotation>
          <rdf:RDF xmlns:rdf="http://www.w3.org/1999/02/22-rdf-syntax-ns#" xmlns:dcterms="http://purl.org/dc/terms/" xmlns:vCard="http://www.w3.org/2001/vcard-rdf/3.0#" xmlns:vCard4="http://www.w3.org/2006/vcard/ns#" xmlns:bqbiol="http://biomodels.net/biology-qualifiers/" xmlns:bqmodel="http://biomodels.net/model-qualifiers/">
            <rdf:Description rdf:about="#meta_M_cpd04385_c0">
              <bqbiol:is>
                <rdf:Bag>
                  <rdf:li rdf:resource="https://identifiers.org/seed.compound/cpd04385"/>
                  <rdf:li rdf:resource="https://identifiers.org/hmdb/HMDB33910"/>
                  <rdf:li rdf:resource="https://identifiers.org/kegg.compound/C07113"/>
                  <rdf:li rdf:resource="https://identifiers.org/biocyc/META:PHENYL"/>
                  <rdf:li rdf:resource="https://identifiers.org/inchi/InChI=1S/C8H8O/c1-7(9)8-5-3-2-4-6-8/h2-6H,1H3"/>
                  <rdf:li rdf:resource="https://identifiers.org/inchikey/KWOLFJPFCHCOCG-UHFFFAOYSA-N"/>
                  <rdf:li rdf:resource="https://identifiers.org/metanetx.chemical/MNXM1719"/>
                </rdf:Bag>
              </bqbiol:is>
            </rdf:Description>
          </rdf:RDF>
        </annotation>
      </species>
      <species metaid="meta_M_cpd04386_c0" sboTerm="SBO:0000247" id="M_cpd04386_c0" name="Benzoyl acetate_c0" compartment="c0" hasOnlySubstanceUnits="false" boundaryCondition="false" constant="false" fbc:charge="1" fbc:chemicalFormula="C9H7O3">
        <annotation>
          <rdf:RDF xmlns:rdf="http://www.w3.org/1999/02/22-rdf-syntax-ns#" xmlns:dcterms="http://purl.org/dc/terms/" xmlns:vCard="http://www.w3.org/2001/vcard-rdf/3.0#" xmlns:vCard4="http://www.w3.org/2006/vcard/ns#" xmlns:bqbiol="http://biomodels.net/biology-qualifiers/" xmlns:bqmodel="http://biomodels.net/model-qualifiers/">
            <rdf:Description rdf:about="#meta_M_cpd04386_c0">
              <bqbiol:is>
                <rdf:Bag>
                  <rdf:li rdf:resource="https://identifiers.org/seed.compound/cpd04386"/>
                  <rdf:li rdf:resource="https://identifiers.org/kegg.compound/C07114"/>
                  <rdf:li rdf:resource="https://identifiers.org/biocyc/META:BENZOYL-ACETATE"/>
                  <rdf:li rdf:resource="https://identifiers.org/inchi/InChI=1S/C9H8O3/c10-8(6-9(11)12)7-4-2-1-3-5-7/h1-5H,6H2,(H,11,12)/p-1"/>
                  <rdf:li rdf:resource="https://identifiers.org/inchikey/HXUIDZOMTRMIOE-UHFFFAOYSA-M"/>
                  <rdf:li rdf:resource="https://identifiers.org/metanetx.chemical/MNXM3171"/>
                </rdf:Bag>
              </bqbiol:is>
            </rdf:Description>
          </rdf:RDF>
        </annotation>
      </species>
      <species metaid="meta_M_cpd00863_c0" sboTerm="SBO:0000247" id="M_cpd00863_c0" name="beta-D-Glucose 6-phosphate_c0" compartment="c0" hasOnlySubstanceUnits="false" boundaryCondition="false" constant="false" fbc:charge="1" fbc:chemicalFormula="C6H11O9P">
        <annotation>
          <rdf:RDF xmlns:rdf="http://www.w3.org/1999/02/22-rdf-syntax-ns#" xmlns:dcterms="http://purl.org/dc/terms/" xmlns:vCard="http://www.w3.org/2001/vcard-rdf/3.0#" xmlns:vCard4="http://www.w3.org/2006/vcard/ns#" xmlns:bqbiol="http://biomodels.net/biology-qualifiers/" xmlns:bqmodel="http://biomodels.net/model-qualifiers/">
            <rdf:Description rdf:about="#meta_M_cpd00863_c0">
              <bqbiol:is>
                <rdf:Bag>
                  <rdf:li rdf:resource="https://identifiers.org/seed.compound/cpd00863"/>
                  <rdf:li rdf:resource="https://identifiers.org/bigg.metabolite/g6p_B"/>
                  <rdf:li rdf:resource="https://identifiers.org/kegg.compound/C01172"/>
                  <rdf:li rdf:resource="https://identifiers.org/biocyc/META:GLC-6-P"/>
                  <rdf:li rdf:resource="https://identifiers.org/inchi/InChI=1S/C6H13O9P/c7-3-2(1-14-16(11,12)13)15-6(10)5(9)4(3)8/h2-10H,1H2,(H2,11,12,13)/p-2/t2-,3-,4+,5-,6-/m1/s1"/>
                  <rdf:li rdf:resource="https://identifiers.org/inchikey/NBSCHQHZLSJFNQ-VFUOTHLCSA-L"/>
                  <rdf:li rdf:resource="https://identifiers.org/metanetx.chemical/MNXM508"/>
                </rdf:Bag>
              </bqbiol:is>
            </rdf:Description>
          </rdf:RDF>
        </annotation>
      </species>
      <species metaid="meta_M_cpd00911_c0" sboTerm="SBO:0000247" id="M_cpd00911_c0" name="6-phospho-D-glucono-1-5-lactone_c0" compartment="c0" hasOnlySubstanceUnits="false" boundaryCondition="false" constant="false" fbc:charge="1" fbc:chemicalFormula="C6H9O9P">
        <annotation>
          <rdf:RDF xmlns:rdf="http://www.w3.org/1999/02/22-rdf-syntax-ns#" xmlns:dcterms="http://purl.org/dc/terms/" xmlns:vCard="http://www.w3.org/2001/vcard-rdf/3.0#" xmlns:vCard4="http://www.w3.org/2006/vcard/ns#" xmlns:bqbiol="http://biomodels.net/biology-qualifiers/" xmlns:bqmodel="http://biomodels.net/model-qualifiers/">
            <rdf:Description rdf:about="#meta_M_cpd00911_c0">
              <bqbiol:is>
                <rdf:Bag>
                  <rdf:li rdf:resource="https://identifiers.org/seed.compound/cpd00911"/>
                  <rdf:li rdf:resource="https://identifiers.org/bigg.metabolite/6pgl"/>
                  <rdf:li rdf:resource="https://identifiers.org/kegg.compound/C01236"/>
                  <rdf:li rdf:resource="https://identifiers.org/biocyc/META:D-6-P-GLUCONO-DELTA-LACTONE"/>
                  <rdf:li rdf:resource="https://identifiers.org/inchi/InChI=1S/C6H11O9P/c7-3-2(1-14-16(11,12)13)15-6(10)5(9)4(3)8/h2-5,7-9H,1H2,(H2,11,12,13)/p-2/t2-,3-,4+,5-/m1/s1"/>
                  <rdf:li rdf:resource="https://identifiers.org/inchikey/IJOJIVNDFQSGAB-SQOUGZDYSA-L"/>
                  <rdf:li rdf:resource="https://identifiers.org/metanetx.chemical/MNXM429"/>
                </rdf:Bag>
              </bqbiol:is>
            </rdf:Description>
          </rdf:RDF>
        </annotation>
      </species>
      <species metaid="meta_M_cpd00858_c0" sboTerm="SBO:0000247" id="M_cpd00858_c0" name="L-Glutamate5-semialdehyde_c0" compartment="c0" hasOnlySubstanceUnits="false" boundaryCondition="false" constant="false" fbc:charge="1" fbc:chemicalFormula="C5H9NO3">
        <annotation>
          <rdf:RDF xmlns:rdf="http://www.w3.org/1999/02/22-rdf-syntax-ns#" xmlns:dcterms="http://purl.org/dc/terms/" xmlns:vCard="http://www.w3.org/2001/vcard-rdf/3.0#" xmlns:vCard4="http://www.w3.org/2006/vcard/ns#" xmlns:bqbiol="http://biomodels.net/biology-qualifiers/" xmlns:bqmodel="http://biomodels.net/model-qualifiers/">
            <rdf:Description rdf:about="#meta_M_cpd00858_c0">
              <bqbiol:is>
                <rdf:Bag>
                  <rdf:li rdf:resource="https://identifiers.org/seed.compound/cpd00858"/>
                  <rdf:li rdf:resource="https://identifiers.org/bigg.metabolite/glu5sa"/>
                  <rdf:li rdf:resource="https://identifiers.org/kegg.compound/C01165"/>
                  <rdf:li rdf:resource="https://identifiers.org/biocyc/META:L-GLUTAMATE_GAMMA-SEMIALDEHYDE"/>
                  <rdf:li rdf:resource="https://identifiers.org/inchi/InChI=1S/C5H9NO3/c6-4(5(8)9)2-1-3-7/h3-4H,1-2,6H2,(H,8,9)/t4-/m0/s1"/>
                  <rdf:li rdf:resource="https://identifiers.org/inchikey/KABXUUFDPUOJMW-BYPYZUCNSA-N"/>
                  <rdf:li rdf:resource="https://identifiers.org/metanetx.chemical/MNXM245"/>
                </rdf:Bag>
              </bqbiol:is>
            </rdf:Description>
          </rdf:RDF>
        </annotation>
      </species>
      <species metaid="meta_M_cpd02431_c0" sboTerm="SBO:0000247" id="M_cpd02431_c0" name="1-Pyrroline-5-carboxylate_c0" compartment="c0" hasOnlySubstanceUnits="false" boundaryCondition="false" constant="false" fbc:charge="1" fbc:chemicalFormula="C5H6NO2">
        <annotation>
          <rdf:RDF xmlns:rdf="http://www.w3.org/1999/02/22-rdf-syntax-ns#" xmlns:dcterms="http://purl.org/dc/terms/" xmlns:vCard="http://www.w3.org/2001/vcard-rdf/3.0#" xmlns:vCard4="http://www.w3.org/2006/vcard/ns#" xmlns:bqbiol="http://biomodels.net/biology-qualifiers/" xmlns:bqmodel="http://biomodels.net/model-qualifiers/">
            <rdf:Description rdf:about="#meta_M_cpd02431_c0">
              <bqbiol:is>
                <rdf:Bag>
                  <rdf:li rdf:resource="https://identifiers.org/seed.compound/cpd02431"/>
                  <rdf:li rdf:resource="https://identifiers.org/bigg.metabolite/1pyr5c"/>
                  <rdf:li rdf:resource="https://identifiers.org/kegg.compound/C03912"/>
                  <rdf:li rdf:resource="https://identifiers.org/biocyc/META:L-DELTA1-PYRROLINE_5-CARBOXYLATE"/>
                  <rdf:li rdf:resource="https://identifiers.org/inchi/InChI=1S/C5H7NO2/c7-5(8)4-2-1-3-6-4/h3-4H,1-2H2,(H,7,8)/p-1/t4-/m0/s1"/>
                  <rdf:li rdf:resource="https://identifiers.org/inchikey/DWAKNKKXGALPNW-BYPYZUCNSA-M"/>
                  <rdf:li rdf:resource="https://identifiers.org/metanetx.chemical/MNXM301"/>
                  <rdf:li rdf:resource="https://identifiers.org/metanetx.chemical/MNXM1617"/>
                </rdf:Bag>
              </bqbiol:is>
            </rdf:Description>
          </rdf:RDF>
        </annotation>
      </species>
      <species metaid="meta_M_cpd00132_c0" sboTerm="SBO:0000247" id="M_cpd00132_c0" name="L-Asparagine_c0" compartment="c0" hasOnlySubstanceUnits="false" boundaryCondition="false" constant="false" fbc:charge="1" fbc:chemicalFormula="C4H8N2O3">
        <annotation>
          <rdf:RDF xmlns:rdf="http://www.w3.org/1999/02/22-rdf-syntax-ns#" xmlns:dcterms="http://purl.org/dc/terms/" xmlns:vCard="http://www.w3.org/2001/vcard-rdf/3.0#" xmlns:vCard4="http://www.w3.org/2006/vcard/ns#" xmlns:bqbiol="http://biomodels.net/biology-qualifiers/" xmlns:bqmodel="http://biomodels.net/model-qualifiers/">
            <rdf:Description rdf:about="#meta_M_cpd00132_c0">
              <bqbiol:is>
                <rdf:Bag>
                  <rdf:li rdf:resource="https://identifiers.org/seed.compound/cpd00132"/>
                  <rdf:li rdf:resource="https://identifiers.org/bigg.metabolite/asn__L"/>
                  <rdf:li rdf:resource="https://identifiers.org/kegg.compound/C00152"/>
                  <rdf:li rdf:resource="https://identifiers.org/biocyc/META:ASN"/>
                  <rdf:li rdf:resource="https://identifiers.org/inchi/InChI=1S/C4H8N2O3/c5-2(4(8)9)1-3(6)7/h2H,1,5H2,(H2,6,7)(H,8,9)/t2-/m0/s1"/>
                  <rdf:li rdf:resource="https://identifiers.org/inchikey/DCXYFEDJOCDNAF-REOHCLBHSA-N"/>
                  <rdf:li rdf:resource="https://identifiers.org/metanetx.chemical/MNXM147"/>
                </rdf:Bag>
              </bqbiol:is>
            </rdf:Description>
          </rdf:RDF>
        </annotation>
      </species>
      <species metaid="meta_M_cpd00165_c0" sboTerm="SBO:0000247" id="M_cpd00165_c0" name="Hydroxylamine_c0" compartment="c0" hasOnlySubstanceUnits="false" boundaryCondition="false" constant="false" fbc:charge="1" fbc:chemicalFormula="H3NO">
        <annotation>
          <rdf:RDF xmlns:rdf="http://www.w3.org/1999/02/22-rdf-syntax-ns#" xmlns:dcterms="http://purl.org/dc/terms/" xmlns:vCard="http://www.w3.org/2001/vcard-rdf/3.0#" xmlns:vCard4="http://www.w3.org/2006/vcard/ns#" xmlns:bqbiol="http://biomodels.net/biology-qualifiers/" xmlns:bqmodel="http://biomodels.net/model-qualifiers/">
            <rdf:Description rdf:about="#meta_M_cpd00165_c0">
              <bqbiol:is>
                <rdf:Bag>
                  <rdf:li rdf:resource="https://identifiers.org/seed.compound/cpd00165"/>
                  <rdf:li rdf:resource="https://identifiers.org/bigg.metabolite/ham"/>
                  <rdf:li rdf:resource="https://identifiers.org/hmdb/HMDB03338"/>
                  <rdf:li rdf:resource="https://identifiers.org/kegg.compound/C00192"/>
                  <rdf:li rdf:resource="https://identifiers.org/biocyc/META:HYDROXYLAMINE"/>
                  <rdf:li rdf:resource="https://identifiers.org/inchi/InChI=1S/H3NO/c1-2/h2H,1H2"/>
                  <rdf:li rdf:resource="https://identifiers.org/inchikey/AVXURJPOCDRRFD-UHFFFAOYSA-N"/>
                  <rdf:li rdf:resource="https://identifiers.org/metanetx.chemical/MNXM433"/>
                </rdf:Bag>
              </bqbiol:is>
            </rdf:Description>
          </rdf:RDF>
        </annotation>
      </species>
      <species metaid="meta_M_cpd02003_c0" sboTerm="SBO:0000247" id="M_cpd02003_c0" name="L-Aspartylhydroxamate_c0" compartment="c0" hasOnlySubstanceUnits="false" boundaryCondition="false" constant="false" fbc:charge="1" fbc:chemicalFormula="C4H8N2O4">
        <annotation>
          <rdf:RDF xmlns:rdf="http://www.w3.org/1999/02/22-rdf-syntax-ns#" xmlns:dcterms="http://purl.org/dc/terms/" xmlns:vCard="http://www.w3.org/2001/vcard-rdf/3.0#" xmlns:vCard4="http://www.w3.org/2006/vcard/ns#" xmlns:bqbiol="http://biomodels.net/biology-qualifiers/" xmlns:bqmodel="http://biomodels.net/model-qualifiers/">
            <rdf:Description rdf:about="#meta_M_cpd02003_c0">
              <bqbiol:is>
                <rdf:Bag>
                  <rdf:li rdf:resource="https://identifiers.org/seed.compound/cpd02003"/>
                  <rdf:li rdf:resource="https://identifiers.org/kegg.compound/C03124"/>
                  <rdf:li rdf:resource="https://identifiers.org/biocyc/META:CPD-11551"/>
                  <rdf:li rdf:resource="https://identifiers.org/inchi/InChI=1S/C4H8N2O4/c5-2(4(8)9)1-3(7)6-10/h2,10H,1,5H2,(H,6,7)(H,8,9)/t2-/m0/s1"/>
                  <rdf:li rdf:resource="https://identifiers.org/inchikey/ZBYVTTSIVDYQSO-REOHCLBHSA-N"/>
                  <rdf:li rdf:resource="https://identifiers.org/metanetx.chemical/MNXM59325"/>
                  <rdf:li rdf:resource="https://identifiers.org/metanetx.chemical/MNXM4487"/>
                </rdf:Bag>
              </bqbiol:is>
            </rdf:Description>
          </rdf:RDF>
        </annotation>
      </species>
      <species metaid="meta_M_cpd00130_c0" sboTerm="SBO:0000247" id="M_cpd00130_c0" name="L-Malate_c0" compartment="c0" hasOnlySubstanceUnits="false" boundaryCondition="false" constant="false" fbc:charge="1" fbc:chemicalFormula="C4H4O5">
        <annotation>
          <rdf:RDF xmlns:rdf="http://www.w3.org/1999/02/22-rdf-syntax-ns#" xmlns:dcterms="http://purl.org/dc/terms/" xmlns:vCard="http://www.w3.org/2001/vcard-rdf/3.0#" xmlns:vCard4="http://www.w3.org/2006/vcard/ns#" xmlns:bqbiol="http://biomodels.net/biology-qualifiers/" xmlns:bqmodel="http://biomodels.net/model-qualifiers/">
            <rdf:Description rdf:about="#meta_M_cpd00130_c0">
              <bqbiol:is>
                <rdf:Bag>
                  <rdf:li rdf:resource="https://identifiers.org/seed.compound/cpd00130"/>
                  <rdf:li rdf:resource="https://identifiers.org/bigg.metabolite/mal__L"/>
                  <rdf:li rdf:resource="https://identifiers.org/biocyc/META:MAL"/>
                  <rdf:li rdf:resource="https://identifiers.org/inchi/InChI=1S/C4H6O5/c5-2(4(8)9)1-3(6)7/h2,5H,1H2,(H,6,7)(H,8,9)/p-2/t2-/m0/s1"/>
                  <rdf:li rdf:resource="https://identifiers.org/inchikey/BJEPYKJPYRNKOW-REOHCLBHSA-L"/>
                  <rdf:li rdf:resource="https://identifiers.org/kegg.compound/C00149"/>
                  <rdf:li rdf:resource="https://identifiers.org/metanetx.chemical/MNXM98"/>
                </rdf:Bag>
              </bqbiol:is>
            </rdf:Description>
          </rdf:RDF>
        </annotation>
      </species>
      <species metaid="meta_M_cpd02717_c0" sboTerm="SBO:0000247" id="M_cpd02717_c0" name="4-Carboxy-2-hydroxyhexa-2,4-dienedioate_c0" compartment="c0" hasOnlySubstanceUnits="false" boundaryCondition="false" constant="false" fbc:charge="1" fbc:chemicalFormula="C7H3O7">
        <annotation>
          <rdf:RDF xmlns:rdf="http://www.w3.org/1999/02/22-rdf-syntax-ns#" xmlns:dcterms="http://purl.org/dc/terms/" xmlns:vCard="http://www.w3.org/2001/vcard-rdf/3.0#" xmlns:vCard4="http://www.w3.org/2006/vcard/ns#" xmlns:bqbiol="http://biomodels.net/biology-qualifiers/" xmlns:bqmodel="http://biomodels.net/model-qualifiers/">
            <rdf:Description rdf:about="#meta_M_cpd02717_c0">
              <bqbiol:is>
                <rdf:Bag>
                  <rdf:li rdf:resource="https://identifiers.org/seed.compound/cpd02717"/>
                  <rdf:li rdf:resource="https://identifiers.org/bigg.metabolite/omaenol"/>
                  <rdf:li rdf:resource="https://identifiers.org/inchi/InChI=1S/C7H6O7/c8-4(7(13)14)1-3(6(11)12)2-5(9)10/h1-2,8H,(H,9,10)(H,11,12)(H,13,14)/p-3/b3-2-,4-1-"/>
                  <rdf:li rdf:resource="https://identifiers.org/inchikey/QWLUKZXOQAQUFQ-QEFWFIIXSA-K"/>
                  <rdf:li rdf:resource="https://identifiers.org/kegg.compound/C04451"/>
                  <rdf:li rdf:resource="https://identifiers.org/metanetx.chemical/MNXM90601"/>
                </rdf:Bag>
              </bqbiol:is>
            </rdf:Description>
          </rdf:RDF>
        </annotation>
      </species>
      <species metaid="meta_M_cpd02304_c0" sboTerm="SBO:0000247" id="M_cpd02304_c0" name="2-Pyrone-4,6-dicarboxylate_c0" compartment="c0" hasOnlySubstanceUnits="false" boundaryCondition="false" constant="false" fbc:charge="1" fbc:chemicalFormula="C7H2O6">
        <annotation>
          <rdf:RDF xmlns:rdf="http://www.w3.org/1999/02/22-rdf-syntax-ns#" xmlns:dcterms="http://purl.org/dc/terms/" xmlns:vCard="http://www.w3.org/2001/vcard-rdf/3.0#" xmlns:vCard4="http://www.w3.org/2006/vcard/ns#" xmlns:bqbiol="http://biomodels.net/biology-qualifiers/" xmlns:bqmodel="http://biomodels.net/model-qualifiers/">
            <rdf:Description rdf:about="#meta_M_cpd02304_c0">
              <bqbiol:is>
                <rdf:Bag>
                  <rdf:li rdf:resource="https://identifiers.org/seed.compound/cpd02304"/>
                  <rdf:li rdf:resource="https://identifiers.org/kegg.compound/C03671"/>
                  <rdf:li rdf:resource="https://identifiers.org/biocyc/META:CPD-184"/>
                  <rdf:li rdf:resource="https://identifiers.org/inchi/InChI=1S/C7H4O6/c8-5-2-3(6(9)10)1-4(13-5)7(11)12/h1-2H,(H,9,10)(H,11,12)/p-2"/>
                  <rdf:li rdf:resource="https://identifiers.org/inchikey/VRMXCPVFSJVVCA-UHFFFAOYSA-L"/>
                  <rdf:li rdf:resource="https://identifiers.org/metanetx.chemical/MNXM1211"/>
                </rdf:Bag>
              </bqbiol:is>
            </rdf:Description>
          </rdf:RDF>
        </annotation>
      </species>
      <species metaid="meta_M_cpd00305_c0" sboTerm="SBO:0000247" id="M_cpd00305_c0" name="Thiamin_c0" compartment="c0" hasOnlySubstanceUnits="false" boundaryCondition="false" constant="false" fbc:charge="1" fbc:chemicalFormula="C12H17N4OS">
        <annotation>
          <rdf:RDF xmlns:rdf="http://www.w3.org/1999/02/22-rdf-syntax-ns#" xmlns:dcterms="http://purl.org/dc/terms/" xmlns:vCard="http://www.w3.org/2001/vcard-rdf/3.0#" xmlns:vCard4="http://www.w3.org/2006/vcard/ns#" xmlns:bqbiol="http://biomodels.net/biology-qualifiers/" xmlns:bqmodel="http://biomodels.net/model-qualifiers/">
            <rdf:Description rdf:about="#meta_M_cpd00305_c0">
              <bqbiol:is>
                <rdf:Bag>
                  <rdf:li rdf:resource="https://identifiers.org/seed.compound/cpd00305"/>
                  <rdf:li rdf:resource="https://identifiers.org/bigg.metabolite/thm"/>
                  <rdf:li rdf:resource="https://identifiers.org/hmdb/HMDB00235"/>
                  <rdf:li rdf:resource="https://identifiers.org/kegg.compound/C00378"/>
                  <rdf:li rdf:resource="https://identifiers.org/biocyc/META:THIAMINE"/>
                  <rdf:li rdf:resource="https://identifiers.org/inchi/InChI=1S/C12H17N4OS/c1-8-11(3-4-17)18-7-16(8)6-10-5-14-9(2)15-12(10)13/h5,7,17H,3-4,6H2,1-2H3,(H2,13,14,15)/q+1"/>
                  <rdf:li rdf:resource="https://identifiers.org/inchikey/JZRWCGZRTZMZEH-UHFFFAOYSA-N"/>
                  <rdf:li rdf:resource="https://identifiers.org/metanetx.chemical/MNXM322"/>
                  <rdf:li rdf:resource="https://identifiers.org/metanetx.chemical/MNXM161565"/>
                </rdf:Bag>
              </bqbiol:is>
            </rdf:Description>
          </rdf:RDF>
        </annotation>
      </species>
      <species metaid="meta_M_cpd00793_c0" sboTerm="SBO:0000247" id="M_cpd00793_c0" name="Thiamine phosphate_c0" compartment="c0" hasOnlySubstanceUnits="false" boundaryCondition="false" constant="false" fbc:charge="1" fbc:chemicalFormula="C12H16N4O4PS">
        <annotation>
          <rdf:RDF xmlns:rdf="http://www.w3.org/1999/02/22-rdf-syntax-ns#" xmlns:dcterms="http://purl.org/dc/terms/" xmlns:vCard="http://www.w3.org/2001/vcard-rdf/3.0#" xmlns:vCard4="http://www.w3.org/2006/vcard/ns#" xmlns:bqbiol="http://biomodels.net/biology-qualifiers/" xmlns:bqmodel="http://biomodels.net/model-qualifiers/">
            <rdf:Description rdf:about="#meta_M_cpd00793_c0">
              <bqbiol:is>
                <rdf:Bag>
                  <rdf:li rdf:resource="https://identifiers.org/seed.compound/cpd00793"/>
                  <rdf:li rdf:resource="https://identifiers.org/bigg.metabolite/thmmp"/>
                  <rdf:li rdf:resource="https://identifiers.org/kegg.compound/C01081"/>
                  <rdf:li rdf:resource="https://identifiers.org/biocyc/META:THIAMINE-P"/>
                  <rdf:li rdf:resource="https://identifiers.org/inchi/InChI=1S/C12H17N4O4PS/c1-8-11(3-4-20-21(17,18)19)22-7-16(8)6-10-5-14-9(2)15-12(10)13/h5,7H,3-4,6H2,1-2H3,(H3-,13,14,15,17,18,19)"/>
                  <rdf:li rdf:resource="https://identifiers.org/inchikey/HZSAJDVWZRBGIF-UHFFFAOYSA-N"/>
                  <rdf:li rdf:resource="https://identifiers.org/metanetx.chemical/MNXM662"/>
                </rdf:Bag>
              </bqbiol:is>
            </rdf:Description>
          </rdf:RDF>
        </annotation>
      </species>
      <species metaid="meta_M_cpd11565_c0" sboTerm="SBO:0000247" id="M_cpd11565_c0" name="12-methyl-tridecanoyl-ACP_c0" compartment="c0" hasOnlySubstanceUnits="false" boundaryCondition="false" constant="false" fbc:charge="1" fbc:chemicalFormula="C25H47N2O8PRS">
        <annotation>
          <rdf:RDF xmlns:rdf="http://www.w3.org/1999/02/22-rdf-syntax-ns#" xmlns:dcterms="http://purl.org/dc/terms/" xmlns:vCard="http://www.w3.org/2001/vcard-rdf/3.0#" xmlns:vCard4="http://www.w3.org/2006/vcard/ns#" xmlns:bqbiol="http://biomodels.net/biology-qualifiers/" xmlns:bqmodel="http://biomodels.net/model-qualifiers/">
            <rdf:Description rdf:about="#meta_M_cpd11565_c0">
              <bqbiol:is>
                <rdf:Bag>
                  <rdf:li rdf:resource="https://identifiers.org/seed.compound/cpd11565"/>
                  <rdf:li rdf:resource="https://identifiers.org/metanetx.chemical/MNXM6637"/>
                </rdf:Bag>
              </bqbiol:is>
            </rdf:Description>
          </rdf:RDF>
        </annotation>
      </species>
      <species metaid="meta_M_cpd11435_c0" sboTerm="SBO:0000247" id="M_cpd11435_c0" name="fa1coa_c0" compartment="c0" hasOnlySubstanceUnits="false" boundaryCondition="false" constant="false" fbc:charge="1" fbc:chemicalFormula="C35H59N7O17P3S">
        <annotation>
          <rdf:RDF xmlns:rdf="http://www.w3.org/1999/02/22-rdf-syntax-ns#" xmlns:dcterms="http://purl.org/dc/terms/" xmlns:vCard="http://www.w3.org/2001/vcard-rdf/3.0#" xmlns:vCard4="http://www.w3.org/2006/vcard/ns#" xmlns:bqbiol="http://biomodels.net/biology-qualifiers/" xmlns:bqmodel="http://biomodels.net/model-qualifiers/">
            <rdf:Description rdf:about="#meta_M_cpd11435_c0">
              <bqbiol:is>
                <rdf:Bag>
                  <rdf:li rdf:resource="https://identifiers.org/seed.compound/cpd11435"/>
                  <rdf:li rdf:resource="https://identifiers.org/metanetx.chemical/MNXM5743"/>
                </rdf:Bag>
              </bqbiol:is>
            </rdf:Description>
          </rdf:RDF>
        </annotation>
      </species>
      <species metaid="meta_M_cpd11837_c0" sboTerm="SBO:0000247" id="M_cpd11837_c0" name="Phosphatidylinositol 4-phosphate_c0" compartment="c0" hasOnlySubstanceUnits="false" boundaryCondition="false" constant="false" fbc:charge="1" fbc:chemicalFormula="C11H16O16P2R2">
        <annotation>
          <rdf:RDF xmlns:rdf="http://www.w3.org/1999/02/22-rdf-syntax-ns#" xmlns:dcterms="http://purl.org/dc/terms/" xmlns:vCard="http://www.w3.org/2001/vcard-rdf/3.0#" xmlns:vCard4="http://www.w3.org/2006/vcard/ns#" xmlns:bqbiol="http://biomodels.net/biology-qualifiers/" xmlns:bqmodel="http://biomodels.net/model-qualifiers/">
            <rdf:Description rdf:about="#meta_M_cpd11837_c0">
              <bqbiol:is>
                <rdf:Bag>
                  <rdf:li rdf:resource="https://identifiers.org/seed.compound/cpd11837"/>
                  <rdf:li rdf:resource="https://identifiers.org/kegg.compound/C01277"/>
                  <rdf:li rdf:resource="https://identifiers.org/metanetx.chemical/MNXM122"/>
                  <rdf:li rdf:resource="https://identifiers.org/metanetx.chemical/MNXM95573"/>
                </rdf:Bag>
              </bqbiol:is>
            </rdf:Description>
          </rdf:RDF>
        </annotation>
      </species>
      <species metaid="meta_M_cpd12582_c0" sboTerm="SBO:0000247" id="M_cpd12582_c0" name="Phosphatidylinositol-4,5-bisphosphate_c0" compartment="c0" hasOnlySubstanceUnits="false" boundaryCondition="false" constant="false" fbc:charge="1" fbc:chemicalFormula="C11H16O19P3R2">
        <annotation>
          <rdf:RDF xmlns:rdf="http://www.w3.org/1999/02/22-rdf-syntax-ns#" xmlns:dcterms="http://purl.org/dc/terms/" xmlns:vCard="http://www.w3.org/2001/vcard-rdf/3.0#" xmlns:vCard4="http://www.w3.org/2006/vcard/ns#" xmlns:bqbiol="http://biomodels.net/biology-qualifiers/" xmlns:bqmodel="http://biomodels.net/model-qualifiers/">
            <rdf:Description rdf:about="#meta_M_cpd12582_c0">
              <bqbiol:is>
                <rdf:Bag>
                  <rdf:li rdf:resource="https://identifiers.org/seed.compound/cpd12582"/>
                  <rdf:li rdf:resource="https://identifiers.org/kegg.compound/C04637"/>
                  <rdf:li rdf:resource="https://identifiers.org/bigg.metabolite/ptd145bp_SC"/>
                  <rdf:li rdf:resource="https://identifiers.org/metanetx.chemical/MNXM67"/>
                </rdf:Bag>
              </bqbiol:is>
            </rdf:Description>
          </rdf:RDF>
        </annotation>
      </species>
      <species metaid="meta_M_cpd01414_e0" sboTerm="SBO:0000247" id="M_cpd01414_e0" name="Tetrathionate_e0" compartment="e0" hasOnlySubstanceUnits="false" boundaryCondition="false" constant="false" fbc:charge="1" fbc:chemicalFormula="O6S4">
        <annotation>
          <rdf:RDF xmlns:rdf="http://www.w3.org/1999/02/22-rdf-syntax-ns#" xmlns:dcterms="http://purl.org/dc/terms/" xmlns:vCard="http://www.w3.org/2001/vcard-rdf/3.0#" xmlns:vCard4="http://www.w3.org/2006/vcard/ns#" xmlns:bqbiol="http://biomodels.net/biology-qualifiers/" xmlns:bqmodel="http://biomodels.net/model-qualifiers/">
            <rdf:Description rdf:about="#meta_M_cpd01414_e0">
              <bqbiol:is>
                <rdf:Bag>
                  <rdf:li rdf:resource="https://identifiers.org/seed.compound/cpd01414"/>
                  <rdf:li rdf:resource="https://identifiers.org/bigg.metabolite/tet"/>
                  <rdf:li rdf:resource="https://identifiers.org/chebi/15226"/>
                  <rdf:li rdf:resource="https://identifiers.org/kegg.compound/C02084"/>
                  <rdf:li rdf:resource="https://identifiers.org/biocyc/META:CPD-14"/>
                  <rdf:li rdf:resource="https://identifiers.org/inchi/InChI=1S/H2O6S4/c1-9(2,3)7-8-10(4,5)6/h(H,1,2,3)(H,4,5,6)/p-2"/>
                  <rdf:li rdf:resource="https://identifiers.org/inchikey/HPQYKCJIWQFJMS-UHFFFAOYSA-L"/>
                  <rdf:li rdf:resource="https://identifiers.org/metanetx.chemical/MNXM1781"/>
                </rdf:Bag>
              </bqbiol:is>
            </rdf:Description>
          </rdf:RDF>
        </annotation>
      </species>
      <species metaid="meta_M_cpd01414_c0" sboTerm="SBO:0000247" id="M_cpd01414_c0" name="Tetrathionate_c0" compartment="c0" hasOnlySubstanceUnits="false" boundaryCondition="false" constant="false" fbc:charge="1" fbc:chemicalFormula="O6S4">
        <annotation>
          <rdf:RDF xmlns:rdf="http://www.w3.org/1999/02/22-rdf-syntax-ns#" xmlns:dcterms="http://purl.org/dc/terms/" xmlns:vCard="http://www.w3.org/2001/vcard-rdf/3.0#" xmlns:vCard4="http://www.w3.org/2006/vcard/ns#" xmlns:bqbiol="http://biomodels.net/biology-qualifiers/" xmlns:bqmodel="http://biomodels.net/model-qualifiers/">
            <rdf:Description rdf:about="#meta_M_cpd01414_c0">
              <bqbiol:is>
                <rdf:Bag>
                  <rdf:li rdf:resource="https://identifiers.org/seed.compound/cpd01414"/>
                  <rdf:li rdf:resource="https://identifiers.org/bigg.metabolite/tet"/>
                  <rdf:li rdf:resource="https://identifiers.org/chebi/15226"/>
                  <rdf:li rdf:resource="https://identifiers.org/kegg.compound/C02084"/>
                  <rdf:li rdf:resource="https://identifiers.org/biocyc/META:CPD-14"/>
                  <rdf:li rdf:resource="https://identifiers.org/inchi/InChI=1S/H2O6S4/c1-9(2,3)7-8-10(4,5)6/h(H,1,2,3)(H,4,5,6)/p-2"/>
                  <rdf:li rdf:resource="https://identifiers.org/inchikey/HPQYKCJIWQFJMS-UHFFFAOYSA-L"/>
                  <rdf:li rdf:resource="https://identifiers.org/metanetx.chemical/MNXM1781"/>
                </rdf:Bag>
              </bqbiol:is>
            </rdf:Description>
          </rdf:RDF>
        </annotation>
      </species>
      <species metaid="meta_M_cpd00346_c0" sboTerm="SBO:0000247" id="M_cpd00346_c0" name="L-Aspartate4-semialdehyde_c0" compartment="c0" hasOnlySubstanceUnits="false" boundaryCondition="false" constant="false" fbc:charge="1" fbc:chemicalFormula="C4H7NO3">
        <annotation>
          <rdf:RDF xmlns:rdf="http://www.w3.org/1999/02/22-rdf-syntax-ns#" xmlns:dcterms="http://purl.org/dc/terms/" xmlns:vCard="http://www.w3.org/2001/vcard-rdf/3.0#" xmlns:vCard4="http://www.w3.org/2006/vcard/ns#" xmlns:bqbiol="http://biomodels.net/biology-qualifiers/" xmlns:bqmodel="http://biomodels.net/model-qualifiers/">
            <rdf:Description rdf:about="#meta_M_cpd00346_c0">
              <bqbiol:is>
                <rdf:Bag>
                  <rdf:li rdf:resource="https://identifiers.org/seed.compound/cpd00346"/>
                  <rdf:li rdf:resource="https://identifiers.org/bigg.metabolite/aspsa"/>
                  <rdf:li rdf:resource="https://identifiers.org/kegg.compound/C00441"/>
                  <rdf:li rdf:resource="https://identifiers.org/biocyc/META:L-ASPARTATE-SEMIALDEHYDE"/>
                  <rdf:li rdf:resource="https://identifiers.org/inchi/InChI=1S/C4H7NO3/c5-3(1-2-6)4(7)8/h2-3H,1,5H2,(H,7,8)/t3-/m0/s1"/>
                  <rdf:li rdf:resource="https://identifiers.org/inchikey/HOSWPDPVFBCLSY-VKHMYHEASA-N"/>
                  <rdf:li rdf:resource="https://identifiers.org/metanetx.chemical/MNXM361"/>
                </rdf:Bag>
              </bqbiol:is>
            </rdf:Description>
          </rdf:RDF>
        </annotation>
      </species>
      <species metaid="meta_M_cpd02120_c0" sboTerm="SBO:0000247" id="M_cpd02120_c0" name="Dihydrodipicolinate_c0" compartment="c0" hasOnlySubstanceUnits="false" boundaryCondition="false" constant="false" fbc:charge="1" fbc:chemicalFormula="C7H5NO4">
        <annotation>
          <rdf:RDF xmlns:rdf="http://www.w3.org/1999/02/22-rdf-syntax-ns#" xmlns:dcterms="http://purl.org/dc/terms/" xmlns:vCard="http://www.w3.org/2001/vcard-rdf/3.0#" xmlns:vCard4="http://www.w3.org/2006/vcard/ns#" xmlns:bqbiol="http://biomodels.net/biology-qualifiers/" xmlns:bqmodel="http://biomodels.net/model-qualifiers/">
            <rdf:Description rdf:about="#meta_M_cpd02120_c0">
              <bqbiol:is>
                <rdf:Bag>
                  <rdf:li rdf:resource="https://identifiers.org/seed.compound/cpd02120"/>
                  <rdf:li rdf:resource="https://identifiers.org/bigg.metabolite/23dhdp"/>
                  <rdf:li rdf:resource="https://identifiers.org/hmdb/HMDB12247"/>
                  <rdf:li rdf:resource="https://identifiers.org/kegg.compound/C03340"/>
                  <rdf:li rdf:resource="https://identifiers.org/biocyc/META:2-3-DIHYDRODIPICOLINATE"/>
                  <rdf:li rdf:resource="https://identifiers.org/inchi/InChI=1S/C7H7NO4/c9-6(10)4-2-1-3-5(8-4)7(11)12/h1-2,5H,3H2,(H,9,10)(H,11,12)/p-2/t5-/m0/s1"/>
                  <rdf:li rdf:resource="https://identifiers.org/inchikey/UWOCFOFVIBZJGH-YFKPBYRVSA-L"/>
                  <rdf:li rdf:resource="https://identifiers.org/metanetx.chemical/MNXM50760"/>
                  <rdf:li rdf:resource="https://identifiers.org/metanetx.chemical/MNXM807"/>
                </rdf:Bag>
              </bqbiol:is>
            </rdf:Description>
          </rdf:RDF>
        </annotation>
      </species>
      <species metaid="meta_M_cpd00668_c0" sboTerm="SBO:0000247" id="M_cpd00668_c0" name="ALCTT_c0" compartment="c0" hasOnlySubstanceUnits="false" boundaryCondition="false" constant="false" fbc:charge="1" fbc:chemicalFormula="C5H7O4">
        <annotation>
          <rdf:RDF xmlns:rdf="http://www.w3.org/1999/02/22-rdf-syntax-ns#" xmlns:dcterms="http://purl.org/dc/terms/" xmlns:vCard="http://www.w3.org/2001/vcard-rdf/3.0#" xmlns:vCard4="http://www.w3.org/2006/vcard/ns#" xmlns:bqbiol="http://biomodels.net/biology-qualifiers/" xmlns:bqmodel="http://biomodels.net/model-qualifiers/">
            <rdf:Description rdf:about="#meta_M_cpd00668_c0">
              <bqbiol:is>
                <rdf:Bag>
                  <rdf:li rdf:resource="https://identifiers.org/seed.compound/cpd00668"/>
                  <rdf:li rdf:resource="https://identifiers.org/bigg.metabolite/alac__S"/>
                  <rdf:li rdf:resource="https://identifiers.org/inchi/InChI=1S/C5H8O4/c1-3(6)5(2,9)4(7)8/h9H,1-2H3,(H,7,8)/p-1"/>
                  <rdf:li rdf:resource="https://identifiers.org/inchikey/NMDWGEGFJUBKLB-UHFFFAOYSA-M"/>
                  <rdf:li rdf:resource="https://identifiers.org/kegg.compound/C00900"/>
                  <rdf:li rdf:resource="https://identifiers.org/metanetx.chemical/MNXM426"/>
                </rdf:Bag>
              </bqbiol:is>
            </rdf:Description>
          </rdf:RDF>
        </annotation>
      </species>
      <species metaid="meta_M_cpd02569_c0" sboTerm="SBO:0000247" id="M_cpd02569_c0" name="2-Oxo-3-hydroxyisovalerate_c0" compartment="c0" hasOnlySubstanceUnits="false" boundaryCondition="false" constant="false" fbc:charge="1" fbc:chemicalFormula="C5H7O4">
        <annotation>
          <rdf:RDF xmlns:rdf="http://www.w3.org/1999/02/22-rdf-syntax-ns#" xmlns:dcterms="http://purl.org/dc/terms/" xmlns:vCard="http://www.w3.org/2001/vcard-rdf/3.0#" xmlns:vCard4="http://www.w3.org/2006/vcard/ns#" xmlns:bqbiol="http://biomodels.net/biology-qualifiers/" xmlns:bqmodel="http://biomodels.net/model-qualifiers/">
            <rdf:Description rdf:about="#meta_M_cpd02569_c0">
              <bqbiol:is>
                <rdf:Bag>
                  <rdf:li rdf:resource="https://identifiers.org/seed.compound/cpd02569"/>
                  <rdf:li rdf:resource="https://identifiers.org/bigg.metabolite/3hmoa"/>
                  <rdf:li rdf:resource="https://identifiers.org/kegg.compound/C04181"/>
                  <rdf:li rdf:resource="https://identifiers.org/biocyc/META:CPD-231"/>
                  <rdf:li rdf:resource="https://identifiers.org/inchi/InChI=1S/C5H8O4/c1-5(2,9)3(6)4(7)8/h9H,1-2H3,(H,7,8)/p-1"/>
                  <rdf:li rdf:resource="https://identifiers.org/inchikey/DNOPJXBPONYBLB-UHFFFAOYSA-M"/>
                  <rdf:li rdf:resource="https://identifiers.org/metanetx.chemical/MNXM1638"/>
                </rdf:Bag>
              </bqbiol:is>
            </rdf:Description>
          </rdf:RDF>
        </annotation>
      </species>
      <species metaid="meta_M_cpd09878_c0" sboTerm="SBO:0000247" id="M_cpd09878_c0" name="Sulfoacetate_c0" compartment="c0" hasOnlySubstanceUnits="false" boundaryCondition="false" constant="false" fbc:charge="1" fbc:chemicalFormula="C2H2O5S">
        <annotation>
          <rdf:RDF xmlns:rdf="http://www.w3.org/1999/02/22-rdf-syntax-ns#" xmlns:dcterms="http://purl.org/dc/terms/" xmlns:vCard="http://www.w3.org/2001/vcard-rdf/3.0#" xmlns:vCard4="http://www.w3.org/2006/vcard/ns#" xmlns:bqbiol="http://biomodels.net/biology-qualifiers/" xmlns:bqmodel="http://biomodels.net/model-qualifiers/">
            <rdf:Description rdf:about="#meta_M_cpd09878_c0">
              <bqbiol:is>
                <rdf:Bag>
                  <rdf:li rdf:resource="https://identifiers.org/seed.compound/cpd09878"/>
                  <rdf:li rdf:resource="https://identifiers.org/kegg.compound/C14179"/>
                  <rdf:li rdf:resource="https://identifiers.org/biocyc/META:CPD-10246"/>
                  <rdf:li rdf:resource="https://identifiers.org/inchi/InChI=1S/C2H4O5S/c3-2(4)1-8(5,6)7/h1H2,(H,3,4)(H,5,6,7)/p-2"/>
                  <rdf:li rdf:resource="https://identifiers.org/inchikey/AGGIJOLULBJGTQ-UHFFFAOYSA-L"/>
                  <rdf:li rdf:resource="https://identifiers.org/bigg.metabolite/sulfac"/>
                  <rdf:li rdf:resource="https://identifiers.org/metanetx.chemical/MNXM1949"/>
                </rdf:Bag>
              </bqbiol:is>
            </rdf:Description>
          </rdf:RDF>
        </annotation>
      </species>
      <species metaid="meta_M_cpd11849_c0" sboTerm="SBO:0000247" id="M_cpd11849_c0" name="RSH_c0" compartment="c0" hasOnlySubstanceUnits="false" boundaryCondition="false" constant="false" fbc:charge="1" fbc:chemicalFormula="HRS">
        <annotation>
          <rdf:RDF xmlns:rdf="http://www.w3.org/1999/02/22-rdf-syntax-ns#" xmlns:dcterms="http://purl.org/dc/terms/" xmlns:vCard="http://www.w3.org/2001/vcard-rdf/3.0#" xmlns:vCard4="http://www.w3.org/2006/vcard/ns#" xmlns:bqbiol="http://biomodels.net/biology-qualifiers/" xmlns:bqmodel="http://biomodels.net/model-qualifiers/">
            <rdf:Description rdf:about="#meta_M_cpd11849_c0">
              <bqbiol:is>
                <rdf:Bag>
                  <rdf:li rdf:resource="https://identifiers.org/seed.compound/cpd11849"/>
                  <rdf:li rdf:resource="https://identifiers.org/kegg.compound/C01336"/>
                  <rdf:li rdf:resource="https://identifiers.org/metanetx.chemical/MNXM161585"/>
                </rdf:Bag>
              </bqbiol:is>
            </rdf:Description>
          </rdf:RDF>
        </annotation>
      </species>
      <species metaid="meta_M_cpd14475_c0" sboTerm="SBO:0000247" id="M_cpd14475_c0" name="ROOH_c0" compartment="c0" hasOnlySubstanceUnits="false" boundaryCondition="false" constant="false" fbc:charge="1" fbc:chemicalFormula="HO2R">
        <annotation>
          <rdf:RDF xmlns:rdf="http://www.w3.org/1999/02/22-rdf-syntax-ns#" xmlns:dcterms="http://purl.org/dc/terms/" xmlns:vCard="http://www.w3.org/2001/vcard-rdf/3.0#" xmlns:vCard4="http://www.w3.org/2006/vcard/ns#" xmlns:bqbiol="http://biomodels.net/biology-qualifiers/" xmlns:bqmodel="http://biomodels.net/model-qualifiers/">
            <rdf:Description rdf:about="#meta_M_cpd14475_c0">
              <bqbiol:is>
                <rdf:Bag>
                  <rdf:li rdf:resource="https://identifiers.org/seed.compound/cpd14475"/>
                  <rdf:li rdf:resource="https://identifiers.org/chebi/79974"/>
                  <rdf:li rdf:resource="https://identifiers.org/kegg.compound/C15498"/>
                  <rdf:li rdf:resource="https://identifiers.org/biocyc/META:Alkyl-Hydro-Peroxides"/>
                  <rdf:li rdf:resource="https://identifiers.org/metanetx.chemical/MNXM160881"/>
                </rdf:Bag>
              </bqbiol:is>
            </rdf:Description>
          </rdf:RDF>
        </annotation>
      </species>
      <species metaid="meta_M_cpd00057_c0" sboTerm="SBO:0000247" id="M_cpd00057_c0" name="Alcohol_c0" compartment="c0" hasOnlySubstanceUnits="false" boundaryCondition="false" constant="false" fbc:charge="1" fbc:chemicalFormula="HOR">
        <annotation>
          <rdf:RDF xmlns:rdf="http://www.w3.org/1999/02/22-rdf-syntax-ns#" xmlns:dcterms="http://purl.org/dc/terms/" xmlns:vCard="http://www.w3.org/2001/vcard-rdf/3.0#" xmlns:vCard4="http://www.w3.org/2006/vcard/ns#" xmlns:bqbiol="http://biomodels.net/biology-qualifiers/" xmlns:bqmodel="http://biomodels.net/model-qualifiers/">
            <rdf:Description rdf:about="#meta_M_cpd00057_c0">
              <bqbiol:is>
                <rdf:Bag>
                  <rdf:li rdf:resource="https://identifiers.org/seed.compound/cpd00057"/>
                  <rdf:li rdf:resource="https://identifiers.org/kegg.compound/C00069"/>
                  <rdf:li rdf:resource="https://identifiers.org/bigg.metabolite/trnagln"/>
                  <rdf:li rdf:resource="https://identifiers.org/metanetx.chemical/MNXM114482"/>
                  <rdf:li rdf:resource="https://identifiers.org/metanetx.chemical/MNXM147023"/>
                  <rdf:li rdf:resource="https://identifiers.org/metanetx.chemical/MNXM94381"/>
                  <rdf:li rdf:resource="https://identifiers.org/metanetx.chemical/MNXM148812"/>
                  <rdf:li rdf:resource="https://identifiers.org/metanetx.chemical/MNXM19923"/>
                  <rdf:li rdf:resource="https://identifiers.org/metanetx.chemical/MNXM147422"/>
                  <rdf:li rdf:resource="https://identifiers.org/biocyc/META:pyruvate-water-dikinase"/>
                  <rdf:li rdf:resource="https://identifiers.org/biocyc/META:Non-Fucosylated-Fucose-Acceptors"/>
                  <rdf:li rdf:resource="https://identifiers.org/biocyc/META:Glycoconjugates"/>
                  <rdf:li rdf:resource="https://identifiers.org/biocyc/META:Non-Acetylated-Acetyl-Acceptors"/>
                  <rdf:li rdf:resource="https://identifiers.org/biocyc/META:Lipid-hydroxy-fatty-acids"/>
                  <rdf:li rdf:resource="https://identifiers.org/biocyc/META:Non-Glycosylated-sugar-Acceptors"/>
                </rdf:Bag>
              </bqbiol:is>
            </rdf:Description>
          </rdf:RDF>
        </annotation>
      </species>
      <species metaid="meta_M_cpd14474_c0" sboTerm="SBO:0000247" id="M_cpd14474_c0" name="R-S-S-R_c0" compartment="c0" hasOnlySubstanceUnits="false" boundaryCondition="false" constant="false" fbc:charge="1" fbc:chemicalFormula="R2S2">
        <annotation>
          <rdf:RDF xmlns:rdf="http://www.w3.org/1999/02/22-rdf-syntax-ns#" xmlns:dcterms="http://purl.org/dc/terms/" xmlns:vCard="http://www.w3.org/2001/vcard-rdf/3.0#" xmlns:vCard4="http://www.w3.org/2006/vcard/ns#" xmlns:bqbiol="http://biomodels.net/biology-qualifiers/" xmlns:bqmodel="http://biomodels.net/model-qualifiers/">
            <rdf:Description rdf:about="#meta_M_cpd14474_c0">
              <bqbiol:is>
                <rdf:Bag>
                  <rdf:li rdf:resource="https://identifiers.org/seed.compound/cpd14474"/>
                  <rdf:li rdf:resource="https://identifiers.org/kegg.compound/C15496"/>
                  <rdf:li rdf:resource="https://identifiers.org/metanetx.chemical/MNXM8973"/>
                </rdf:Bag>
              </bqbiol:is>
            </rdf:Description>
          </rdf:RDF>
        </annotation>
      </species>
      <species metaid="meta_M_cpd01017_c0" sboTerm="SBO:0000247" id="M_cpd01017_c0" name="Cys-Gly_c0" compartment="c0" hasOnlySubstanceUnits="false" boundaryCondition="false" constant="false" fbc:charge="1" fbc:chemicalFormula="C5H10N2O3S">
        <annotation>
          <rdf:RDF xmlns:rdf="http://www.w3.org/1999/02/22-rdf-syntax-ns#" xmlns:dcterms="http://purl.org/dc/terms/" xmlns:vCard="http://www.w3.org/2001/vcard-rdf/3.0#" xmlns:vCard4="http://www.w3.org/2006/vcard/ns#" xmlns:bqbiol="http://biomodels.net/biology-qualifiers/" xmlns:bqmodel="http://biomodels.net/model-qualifiers/">
            <rdf:Description rdf:about="#meta_M_cpd01017_c0">
              <bqbiol:is>
                <rdf:Bag>
                  <rdf:li rdf:resource="https://identifiers.org/seed.compound/cpd01017"/>
                  <rdf:li rdf:resource="https://identifiers.org/bigg.metabolite/cgly"/>
                  <rdf:li rdf:resource="https://identifiers.org/kegg.compound/C01419"/>
                  <rdf:li rdf:resource="https://identifiers.org/biocyc/META:CYS-GLY"/>
                  <rdf:li rdf:resource="https://identifiers.org/inchi/InChI=1S/C5H10N2O3S/c6-3(2-11)5(10)7-1-4(8)9/h3,11H,1-2,6H2,(H,7,10)(H,8,9)/t3-/m0/s1"/>
                  <rdf:li rdf:resource="https://identifiers.org/inchikey/ZUKPVRWZDMRIEO-VKHMYHEASA-N"/>
                  <rdf:li rdf:resource="https://identifiers.org/metanetx.chemical/MNXM683"/>
                </rdf:Bag>
              </bqbiol:is>
            </rdf:Description>
          </rdf:RDF>
        </annotation>
      </species>
      <species metaid="meta_M_cpd01664_c0" sboTerm="SBO:0000247" id="M_cpd01664_c0" name="Cholesterol ester_c0" compartment="c0" hasOnlySubstanceUnits="false" boundaryCondition="false" constant="false" fbc:charge="1" fbc:chemicalFormula="C28H45O2R">
        <annotation>
          <rdf:RDF xmlns:rdf="http://www.w3.org/1999/02/22-rdf-syntax-ns#" xmlns:dcterms="http://purl.org/dc/terms/" xmlns:vCard="http://www.w3.org/2001/vcard-rdf/3.0#" xmlns:vCard4="http://www.w3.org/2006/vcard/ns#" xmlns:bqbiol="http://biomodels.net/biology-qualifiers/" xmlns:bqmodel="http://biomodels.net/model-qualifiers/">
            <rdf:Description rdf:about="#meta_M_cpd01664_c0">
              <bqbiol:is>
                <rdf:Bag>
                  <rdf:li rdf:resource="https://identifiers.org/seed.compound/cpd01664"/>
                  <rdf:li rdf:resource="https://identifiers.org/bigg.metabolite/xolest_hs"/>
                  <rdf:li rdf:resource="https://identifiers.org/kegg.compound/C02530"/>
                  <rdf:li rdf:resource="https://identifiers.org/metanetx.chemical/MNXM777"/>
                </rdf:Bag>
              </bqbiol:is>
            </rdf:Description>
          </rdf:RDF>
        </annotation>
      </species>
      <species metaid="meta_M_cpd00049_c0" sboTerm="SBO:0000247" id="M_cpd00049_c0" name="Carboxylic acid_c0" compartment="c0" hasOnlySubstanceUnits="false" boundaryCondition="false" constant="false" fbc:charge="1" fbc:chemicalFormula="CO2R">
        <annotation>
          <rdf:RDF xmlns:rdf="http://www.w3.org/1999/02/22-rdf-syntax-ns#" xmlns:dcterms="http://purl.org/dc/terms/" xmlns:vCard="http://www.w3.org/2001/vcard-rdf/3.0#" xmlns:vCard4="http://www.w3.org/2006/vcard/ns#" xmlns:bqbiol="http://biomodels.net/biology-qualifiers/" xmlns:bqmodel="http://biomodels.net/model-qualifiers/">
            <rdf:Description rdf:about="#meta_M_cpd00049_c0">
              <bqbiol:is>
                <rdf:Bag>
                  <rdf:li rdf:resource="https://identifiers.org/seed.compound/cpd00049"/>
                  <rdf:li rdf:resource="https://identifiers.org/kegg.compound/C00060"/>
                  <rdf:li rdf:resource="https://identifiers.org/metanetx.chemical/MNXM148847"/>
                  <rdf:li rdf:resource="https://identifiers.org/metanetx.chemical/MNXM72"/>
                  <rdf:li rdf:resource="https://identifiers.org/metanetx.chemical/MNXM148808"/>
                  <rdf:li rdf:resource="https://identifiers.org/biocyc/META:Short-Chain-Carboxylates"/>
                  <rdf:li rdf:resource="https://identifiers.org/biocyc/META:Medium-Chain-Carboxylates"/>
                </rdf:Bag>
              </bqbiol:is>
            </rdf:Description>
          </rdf:RDF>
        </annotation>
      </species>
      <species metaid="meta_M_cpd00160_c0" sboTerm="SBO:0000247" id="M_cpd00160_c0" name="Cholesterol_c0" compartment="c0" hasOnlySubstanceUnits="false" boundaryCondition="false" constant="false" fbc:charge="1" fbc:chemicalFormula="C27H46O">
        <annotation>
          <rdf:RDF xmlns:rdf="http://www.w3.org/1999/02/22-rdf-syntax-ns#" xmlns:dcterms="http://purl.org/dc/terms/" xmlns:vCard="http://www.w3.org/2001/vcard-rdf/3.0#" xmlns:vCard4="http://www.w3.org/2006/vcard/ns#" xmlns:bqbiol="http://biomodels.net/biology-qualifiers/" xmlns:bqmodel="http://biomodels.net/model-qualifiers/">
            <rdf:Description rdf:about="#meta_M_cpd00160_c0">
              <bqbiol:is>
                <rdf:Bag>
                  <rdf:li rdf:resource="https://identifiers.org/seed.compound/cpd00160"/>
                  <rdf:li rdf:resource="https://identifiers.org/bigg.metabolite/chsterol"/>
                  <rdf:li rdf:resource="https://identifiers.org/hmdb/HMDB00067"/>
                  <rdf:li rdf:resource="https://identifiers.org/kegg.compound/C00187"/>
                  <rdf:li rdf:resource="https://identifiers.org/biocyc/META:CHOLESTEROL"/>
                  <rdf:li rdf:resource="https://identifiers.org/inchi/InChI=1S/C27H46O/c1-18(2)7-6-8-19(3)23-11-12-24-22-10-9-20-17-21(28)13-15-26(20,4)25(22)14-16-27(23,24)5/h9,18-19,21-25,28H,6-8,10-17H2,1-5H3/t19-,21+,22+,23-,24+,25+,26+,27-/m1/s1"/>
                  <rdf:li rdf:resource="https://identifiers.org/inchikey/HVYWMOMLDIMFJA-DPAQBDIFSA-N"/>
                  <rdf:li rdf:resource="https://identifiers.org/metanetx.chemical/MNXM103"/>
                </rdf:Bag>
              </bqbiol:is>
            </rdf:Description>
          </rdf:RDF>
        </annotation>
      </species>
      <species metaid="meta_M_cpd00062_c0" sboTerm="SBO:0000247" id="M_cpd00062_c0" name="UTP_c0" compartment="c0" hasOnlySubstanceUnits="false" boundaryCondition="false" constant="false" fbc:charge="1" fbc:chemicalFormula="C9H12N2O15P3">
        <annotation>
          <rdf:RDF xmlns:rdf="http://www.w3.org/1999/02/22-rdf-syntax-ns#" xmlns:dcterms="http://purl.org/dc/terms/" xmlns:vCard="http://www.w3.org/2001/vcard-rdf/3.0#" xmlns:vCard4="http://www.w3.org/2006/vcard/ns#" xmlns:bqbiol="http://biomodels.net/biology-qualifiers/" xmlns:bqmodel="http://biomodels.net/model-qualifiers/">
            <rdf:Description rdf:about="#meta_M_cpd00062_c0">
              <bqbiol:is>
                <rdf:Bag>
                  <rdf:li rdf:resource="https://identifiers.org/seed.compound/cpd00062"/>
                  <rdf:li rdf:resource="https://identifiers.org/bigg.metabolite/utp"/>
                  <rdf:li rdf:resource="https://identifiers.org/hmdb/HMDB00285"/>
                  <rdf:li rdf:resource="https://identifiers.org/kegg.compound/C00075"/>
                  <rdf:li rdf:resource="https://identifiers.org/biocyc/META:UTP"/>
                  <rdf:li rdf:resource="https://identifiers.org/inchi/InChI=1S/C9H15N2O15P3/c12-5-1-2-11(9(15)10-5)8-7(14)6(13)4(24-8)3-23-28(19,20)26-29(21,22)25-27(16,17)18/h1-2,4,6-8,13-14H,3H2,(H,19,20)(H,21,22)(H,10,12,15)(H2,16,17,18)/p-3/t4-,6-,7-,8-/m1/s1"/>
                  <rdf:li rdf:resource="https://identifiers.org/inchikey/PGAVKCOVUIYSFO-XVFCMESISA-K"/>
                  <rdf:li rdf:resource="https://identifiers.org/metanetx.chemical/MNXM121"/>
                </rdf:Bag>
              </bqbiol:is>
            </rdf:Description>
          </rdf:RDF>
        </annotation>
      </species>
      <species metaid="meta_M_cpd00037_c0" sboTerm="SBO:0000247" id="M_cpd00037_c0" name="UDP-N-acetylglucosamine_c0" compartment="c0" hasOnlySubstanceUnits="false" boundaryCondition="false" constant="false" fbc:charge="1" fbc:chemicalFormula="C17H25N3O17P2">
        <annotation>
          <rdf:RDF xmlns:rdf="http://www.w3.org/1999/02/22-rdf-syntax-ns#" xmlns:dcterms="http://purl.org/dc/terms/" xmlns:vCard="http://www.w3.org/2001/vcard-rdf/3.0#" xmlns:vCard4="http://www.w3.org/2006/vcard/ns#" xmlns:bqbiol="http://biomodels.net/biology-qualifiers/" xmlns:bqmodel="http://biomodels.net/model-qualifiers/">
            <rdf:Description rdf:about="#meta_M_cpd00037_c0">
              <bqbiol:is>
                <rdf:Bag>
                  <rdf:li rdf:resource="https://identifiers.org/seed.compound/cpd00037"/>
                  <rdf:li rdf:resource="https://identifiers.org/bigg.metabolite/uacgam"/>
                  <rdf:li rdf:resource="https://identifiers.org/kegg.compound/G10610"/>
                  <rdf:li rdf:resource="https://identifiers.org/kegg.compound/C00043"/>
                  <rdf:li rdf:resource="https://identifiers.org/biocyc/META:UDP-N-ACETYL-D-GLUCOSAMINE"/>
                  <rdf:li rdf:resource="https://identifiers.org/inchi/InChI=1S/C17H27N3O17P2/c1-6(22)18-10-13(26)11(24)7(4-21)35-16(10)36-39(31,32)37-38(29,30)33-5-8-12(25)14(27)15(34-8)20-3-2-9(23)19-17(20)28/h2-3,7-8,10-16,21,24-27H,4-5H2,1H3,(H,18,22)(H,29,30)(H,31,32)(H,19,23,28)/p-2/t7-,8-,10-,11-,12-,13-,14-,15-,16-/m1/s1"/>
                  <rdf:li rdf:resource="https://identifiers.org/inchikey/LFTYTUAZOPRMMI-CFRASDGPSA-L"/>
                  <rdf:li rdf:resource="https://identifiers.org/metanetx.chemical/MNXM47"/>
                </rdf:Bag>
              </bqbiol:is>
            </rdf:Description>
          </rdf:RDF>
        </annotation>
      </species>
      <species metaid="meta_M_cpd15705_c0" sboTerm="SBO:0000247" id="M_cpd15705_c0" name="1,2-Dianteisopentadecanoyl-sn-glycerol_c0" compartment="c0" hasOnlySubstanceUnits="false" boundaryCondition="false" constant="false" fbc:charge="1" fbc:chemicalFormula="C33H64O5">
        <annotation>
          <rdf:RDF xmlns:rdf="http://www.w3.org/1999/02/22-rdf-syntax-ns#" xmlns:dcterms="http://purl.org/dc/terms/" xmlns:vCard="http://www.w3.org/2001/vcard-rdf/3.0#" xmlns:vCard4="http://www.w3.org/2006/vcard/ns#" xmlns:bqbiol="http://biomodels.net/biology-qualifiers/" xmlns:bqmodel="http://biomodels.net/model-qualifiers/">
            <rdf:Description rdf:about="#meta_M_cpd15705_c0">
              <bqbiol:is>
                <rdf:Bag>
                  <rdf:li rdf:resource="https://identifiers.org/seed.compound/cpd15705"/>
                  <rdf:li rdf:resource="https://identifiers.org/metanetx.chemical/MNXM7957"/>
                </rdf:Bag>
              </bqbiol:is>
            </rdf:Description>
          </rdf:RDF>
        </annotation>
      </species>
      <species metaid="meta_M_cpd15681_c0" sboTerm="SBO:0000247" id="M_cpd15681_c0" name="1,2-dianteisopentadecanoyl-sn-glycerol 3-phosphate_c0" compartment="c0" hasOnlySubstanceUnits="false" boundaryCondition="false" constant="false" fbc:charge="1" fbc:chemicalFormula="C33H64O8P">
        <annotation>
          <rdf:RDF xmlns:rdf="http://www.w3.org/1999/02/22-rdf-syntax-ns#" xmlns:dcterms="http://purl.org/dc/terms/" xmlns:vCard="http://www.w3.org/2001/vcard-rdf/3.0#" xmlns:vCard4="http://www.w3.org/2006/vcard/ns#" xmlns:bqbiol="http://biomodels.net/biology-qualifiers/" xmlns:bqmodel="http://biomodels.net/model-qualifiers/">
            <rdf:Description rdf:about="#meta_M_cpd15681_c0">
              <bqbiol:is>
                <rdf:Bag>
                  <rdf:li rdf:resource="https://identifiers.org/seed.compound/cpd15681"/>
                  <rdf:li rdf:resource="https://identifiers.org/metanetx.chemical/MNXM6574"/>
                </rdf:Bag>
              </bqbiol:is>
            </rdf:Description>
          </rdf:RDF>
        </annotation>
      </species>
      <species metaid="meta_M_cpd15525_c0" sboTerm="SBO:0000247" id="M_cpd15525_c0" name="1,2-dihexadec-9-enoyl-sn-glycerol 3-phosphate_c0" compartment="c0" hasOnlySubstanceUnits="false" boundaryCondition="false" constant="false" fbc:charge="1" fbc:chemicalFormula="C35H64O8P">
        <annotation>
          <rdf:RDF xmlns:rdf="http://www.w3.org/1999/02/22-rdf-syntax-ns#" xmlns:dcterms="http://purl.org/dc/terms/" xmlns:vCard="http://www.w3.org/2001/vcard-rdf/3.0#" xmlns:vCard4="http://www.w3.org/2006/vcard/ns#" xmlns:bqbiol="http://biomodels.net/biology-qualifiers/" xmlns:bqmodel="http://biomodels.net/model-qualifiers/">
            <rdf:Description rdf:about="#meta_M_cpd15525_c0">
              <bqbiol:is>
                <rdf:Bag>
                  <rdf:li rdf:resource="https://identifiers.org/seed.compound/cpd15525"/>
                  <rdf:li rdf:resource="https://identifiers.org/bigg.metabolite/pa161"/>
                  <rdf:li rdf:resource="https://identifiers.org/metanetx.chemical/MNXM90510"/>
                </rdf:Bag>
              </bqbiol:is>
            </rdf:Description>
          </rdf:RDF>
        </annotation>
      </species>
      <species metaid="meta_M_cpd03078_c0" sboTerm="SBO:0000247" id="M_cpd03078_c0" name="Selenophosphate_c0" compartment="c0" hasOnlySubstanceUnits="false" boundaryCondition="false" constant="false" fbc:charge="1" fbc:chemicalFormula="H2O3PSe">
        <annotation>
          <rdf:RDF xmlns:rdf="http://www.w3.org/1999/02/22-rdf-syntax-ns#" xmlns:dcterms="http://purl.org/dc/terms/" xmlns:vCard="http://www.w3.org/2001/vcard-rdf/3.0#" xmlns:vCard4="http://www.w3.org/2006/vcard/ns#" xmlns:bqbiol="http://biomodels.net/biology-qualifiers/" xmlns:bqmodel="http://biomodels.net/model-qualifiers/">
            <rdf:Description rdf:about="#meta_M_cpd03078_c0">
              <bqbiol:is>
                <rdf:Bag>
                  <rdf:li rdf:resource="https://identifiers.org/seed.compound/cpd03078"/>
                  <rdf:li rdf:resource="https://identifiers.org/bigg.metabolite/selnp"/>
                  <rdf:li rdf:resource="https://identifiers.org/kegg.compound/C05172"/>
                  <rdf:li rdf:resource="https://identifiers.org/biocyc/META:SEPO3"/>
                  <rdf:li rdf:resource="https://identifiers.org/inchi/InChI=1S/H3O3PSe/c1-4(2,3)5/h(H3,1,2,3,5)/p-1"/>
                  <rdf:li rdf:resource="https://identifiers.org/inchikey/JRPHGDYSKGJTKZ-UHFFFAOYSA-M"/>
                  <rdf:li rdf:resource="https://identifiers.org/metanetx.chemical/MNXM1339"/>
                </rdf:Bag>
              </bqbiol:is>
            </rdf:Description>
          </rdf:RDF>
        </annotation>
      </species>
      <species metaid="meta_M_cpd15565_c0" sboTerm="SBO:0000247" id="M_cpd15565_c0" name="L-Seryl-tRNA(Sec)_c0" compartment="c0" hasOnlySubstanceUnits="false" boundaryCondition="false" constant="false" fbc:charge="1" fbc:chemicalFormula="C18H28NO18P2R3">
        <annotation>
          <rdf:RDF xmlns:rdf="http://www.w3.org/1999/02/22-rdf-syntax-ns#" xmlns:dcterms="http://purl.org/dc/terms/" xmlns:vCard="http://www.w3.org/2001/vcard-rdf/3.0#" xmlns:vCard4="http://www.w3.org/2006/vcard/ns#" xmlns:bqbiol="http://biomodels.net/biology-qualifiers/" xmlns:bqmodel="http://biomodels.net/model-qualifiers/">
            <rdf:Description rdf:about="#meta_M_cpd15565_c0">
              <bqbiol:is>
                <rdf:Bag>
                  <rdf:li rdf:resource="https://identifiers.org/seed.compound/cpd15565"/>
                  <rdf:li rdf:resource="https://identifiers.org/bigg.metabolite/sertrna_sec"/>
                  <rdf:li rdf:resource="https://identifiers.org/kegg.compound/C06481"/>
                  <rdf:li rdf:resource="https://identifiers.org/metanetx.chemical/MNXM90476"/>
                </rdf:Bag>
              </bqbiol:is>
            </rdf:Description>
          </rdf:RDF>
        </annotation>
      </species>
      <species metaid="meta_M_cpd15563_c0" sboTerm="SBO:0000247" id="M_cpd15563_c0" name="L-Selenocysteinyl-tRNA(Sec)_c0" compartment="c0" hasOnlySubstanceUnits="false" boundaryCondition="false" constant="false" fbc:charge="1" fbc:chemicalFormula="C18H30NO17P2R3Se">
        <annotation>
          <rdf:RDF xmlns:rdf="http://www.w3.org/1999/02/22-rdf-syntax-ns#" xmlns:dcterms="http://purl.org/dc/terms/" xmlns:vCard="http://www.w3.org/2001/vcard-rdf/3.0#" xmlns:vCard4="http://www.w3.org/2006/vcard/ns#" xmlns:bqbiol="http://biomodels.net/biology-qualifiers/" xmlns:bqmodel="http://biomodels.net/model-qualifiers/">
            <rdf:Description rdf:about="#meta_M_cpd15563_c0">
              <bqbiol:is>
                <rdf:Bag>
                  <rdf:li rdf:resource="https://identifiers.org/seed.compound/cpd15563"/>
                  <rdf:li rdf:resource="https://identifiers.org/bigg.metabolite/sectrna"/>
                  <rdf:li rdf:resource="https://identifiers.org/kegg.compound/C06482"/>
                  <rdf:li rdf:resource="https://identifiers.org/metanetx.chemical/MNXM91632"/>
                </rdf:Bag>
              </bqbiol:is>
            </rdf:Description>
          </rdf:RDF>
        </annotation>
      </species>
      <species metaid="meta_M_cpd11652_c0" sboTerm="SBO:0000247" id="M_cpd11652_c0" name="Phosphatidylglycerol_c0" compartment="c0" hasOnlySubstanceUnits="false" boundaryCondition="false" constant="false" fbc:charge="1" fbc:chemicalFormula="C8H12O10PR2">
        <annotation>
          <rdf:RDF xmlns:rdf="http://www.w3.org/1999/02/22-rdf-syntax-ns#" xmlns:dcterms="http://purl.org/dc/terms/" xmlns:vCard="http://www.w3.org/2001/vcard-rdf/3.0#" xmlns:vCard4="http://www.w3.org/2006/vcard/ns#" xmlns:bqbiol="http://biomodels.net/biology-qualifiers/" xmlns:bqmodel="http://biomodels.net/model-qualifiers/">
            <rdf:Description rdf:about="#meta_M_cpd11652_c0">
              <bqbiol:is>
                <rdf:Bag>
                  <rdf:li rdf:resource="https://identifiers.org/seed.compound/cpd11652"/>
                  <rdf:li rdf:resource="https://identifiers.org/kegg.compound/C00344"/>
                  <rdf:li rdf:resource="https://identifiers.org/biocyc/META:L-1-PHOSPHATIDYL-GLYCEROL"/>
                  <rdf:li rdf:resource="https://identifiers.org/bigg.metabolite/pg_SC"/>
                  <rdf:li rdf:resource="https://identifiers.org/metanetx.chemical/MNXM101192"/>
                </rdf:Bag>
              </bqbiol:is>
            </rdf:Description>
          </rdf:RDF>
        </annotation>
      </species>
      <species metaid="meta_M_cpd11427_c0" sboTerm="SBO:0000247" id="M_cpd11427_c0" name="CDP-diacylglycerol_c0" compartment="c0" hasOnlySubstanceUnits="false" boundaryCondition="false" constant="false" fbc:charge="1" fbc:chemicalFormula="C14H17N3O15P2R2">
        <annotation>
          <rdf:RDF xmlns:rdf="http://www.w3.org/1999/02/22-rdf-syntax-ns#" xmlns:dcterms="http://purl.org/dc/terms/" xmlns:vCard="http://www.w3.org/2001/vcard-rdf/3.0#" xmlns:vCard4="http://www.w3.org/2006/vcard/ns#" xmlns:bqbiol="http://biomodels.net/biology-qualifiers/" xmlns:bqmodel="http://biomodels.net/model-qualifiers/">
            <rdf:Description rdf:about="#meta_M_cpd11427_c0">
              <bqbiol:is>
                <rdf:Bag>
                  <rdf:li rdf:resource="https://identifiers.org/seed.compound/cpd11427"/>
                  <rdf:li rdf:resource="https://identifiers.org/bigg.metabolite/cdpdag_BS"/>
                  <rdf:li rdf:resource="https://identifiers.org/kegg.compound/C00269"/>
                  <rdf:li rdf:resource="https://identifiers.org/metanetx.chemical/MNXM201"/>
                </rdf:Bag>
              </bqbiol:is>
            </rdf:Description>
          </rdf:RDF>
        </annotation>
      </species>
      <species metaid="meta_M_cpd12801_c0" sboTerm="SBO:0000247" id="M_cpd12801_c0" name="Cardiolipin_c0" compartment="c0" hasOnlySubstanceUnits="false" boundaryCondition="false" constant="false" fbc:charge="1" fbc:chemicalFormula="C13H16O17P2R4">
        <annotation>
          <rdf:RDF xmlns:rdf="http://www.w3.org/1999/02/22-rdf-syntax-ns#" xmlns:dcterms="http://purl.org/dc/terms/" xmlns:vCard="http://www.w3.org/2001/vcard-rdf/3.0#" xmlns:vCard4="http://www.w3.org/2006/vcard/ns#" xmlns:bqbiol="http://biomodels.net/biology-qualifiers/" xmlns:bqmodel="http://biomodels.net/model-qualifiers/">
            <rdf:Description rdf:about="#meta_M_cpd12801_c0">
              <bqbiol:is>
                <rdf:Bag>
                  <rdf:li rdf:resource="https://identifiers.org/seed.compound/cpd12801"/>
                  <rdf:li rdf:resource="https://identifiers.org/kegg.compound/C05980"/>
                  <rdf:li rdf:resource="https://identifiers.org/biocyc/META:CARDIOLIPIN"/>
                  <rdf:li rdf:resource="https://identifiers.org/bigg.metabolite/clpn_SC"/>
                  <rdf:li rdf:resource="https://identifiers.org/metanetx.chemical/MNXM722717"/>
                </rdf:Bag>
              </bqbiol:is>
            </rdf:Description>
          </rdf:RDF>
        </annotation>
      </species>
      <species metaid="meta_M_cpd02605_c0" sboTerm="SBO:0000247" id="M_cpd02605_c0" name="2-isopropyl-3-oxosuccinate_c0" compartment="c0" hasOnlySubstanceUnits="false" boundaryCondition="false" constant="false" fbc:charge="1" fbc:chemicalFormula="C7H8O5">
        <annotation>
          <rdf:RDF xmlns:rdf="http://www.w3.org/1999/02/22-rdf-syntax-ns#" xmlns:dcterms="http://purl.org/dc/terms/" xmlns:vCard="http://www.w3.org/2001/vcard-rdf/3.0#" xmlns:vCard4="http://www.w3.org/2006/vcard/ns#" xmlns:bqbiol="http://biomodels.net/biology-qualifiers/" xmlns:bqmodel="http://biomodels.net/model-qualifiers/">
            <rdf:Description rdf:about="#meta_M_cpd02605_c0">
              <bqbiol:is>
                <rdf:Bag>
                  <rdf:li rdf:resource="https://identifiers.org/seed.compound/cpd02605"/>
                  <rdf:li rdf:resource="https://identifiers.org/bigg.metabolite/3c4mop"/>
                  <rdf:li rdf:resource="https://identifiers.org/kegg.compound/C04236"/>
                  <rdf:li rdf:resource="https://identifiers.org/biocyc/META:CPD-7100"/>
                  <rdf:li rdf:resource="https://identifiers.org/inchi/InChI=1S/C7H10O5/c1-3(2)4(6(9)10)5(8)7(11)12/h3-4H,1-2H3,(H,9,10)(H,11,12)/p-2/t4-/m0/s1"/>
                  <rdf:li rdf:resource="https://identifiers.org/inchikey/HIIZAGQWABAMRR-BYPYZUCNSA-L"/>
                  <rdf:li rdf:resource="https://identifiers.org/metanetx.chemical/MNXM1602"/>
                </rdf:Bag>
              </bqbiol:is>
            </rdf:Description>
          </rdf:RDF>
        </annotation>
      </species>
      <species metaid="meta_M_cpd00200_c0" sboTerm="SBO:0000247" id="M_cpd00200_c0" name="4MOP_c0" compartment="c0" hasOnlySubstanceUnits="false" boundaryCondition="false" constant="false" fbc:charge="1" fbc:chemicalFormula="C6H9O3">
        <annotation>
          <rdf:RDF xmlns:rdf="http://www.w3.org/1999/02/22-rdf-syntax-ns#" xmlns:dcterms="http://purl.org/dc/terms/" xmlns:vCard="http://www.w3.org/2001/vcard-rdf/3.0#" xmlns:vCard4="http://www.w3.org/2006/vcard/ns#" xmlns:bqbiol="http://biomodels.net/biology-qualifiers/" xmlns:bqmodel="http://biomodels.net/model-qualifiers/">
            <rdf:Description rdf:about="#meta_M_cpd00200_c0">
              <bqbiol:is>
                <rdf:Bag>
                  <rdf:li rdf:resource="https://identifiers.org/seed.compound/cpd00200"/>
                  <rdf:li rdf:resource="https://identifiers.org/bigg.metabolite/4mop"/>
                  <rdf:li rdf:resource="https://identifiers.org/kegg.compound/C00233"/>
                  <rdf:li rdf:resource="https://identifiers.org/biocyc/META:2K-4CH3-PENTANOATE"/>
                  <rdf:li rdf:resource="https://identifiers.org/inchi/InChI=1S/C6H10O3/c1-4(2)3-5(7)6(8)9/h4H,3H2,1-2H3,(H,8,9)/p-1"/>
                  <rdf:li rdf:resource="https://identifiers.org/inchikey/BKAJNAXTPSGJCU-UHFFFAOYSA-M"/>
                  <rdf:li rdf:resource="https://identifiers.org/metanetx.chemical/MNXM404"/>
                </rdf:Bag>
              </bqbiol:is>
            </rdf:Description>
          </rdf:RDF>
        </annotation>
      </species>
      <species metaid="meta_M_cpd15319_c0" sboTerm="SBO:0000247" id="M_cpd15319_c0" name="1-Acyl-sn-glycero-3-phosphoglycerol tetradecanoyl_c0" compartment="c0" hasOnlySubstanceUnits="false" boundaryCondition="false" constant="false" fbc:charge="1" fbc:chemicalFormula="C20H40O9P">
        <annotation>
          <rdf:RDF xmlns:rdf="http://www.w3.org/1999/02/22-rdf-syntax-ns#" xmlns:dcterms="http://purl.org/dc/terms/" xmlns:vCard="http://www.w3.org/2001/vcard-rdf/3.0#" xmlns:vCard4="http://www.w3.org/2006/vcard/ns#" xmlns:bqbiol="http://biomodels.net/biology-qualifiers/" xmlns:bqmodel="http://biomodels.net/model-qualifiers/">
            <rdf:Description rdf:about="#meta_M_cpd15319_c0">
              <bqbiol:is>
                <rdf:Bag>
                  <rdf:li rdf:resource="https://identifiers.org/seed.compound/cpd15319"/>
                  <rdf:li rdf:resource="https://identifiers.org/bigg.metabolite/1agpg140"/>
                  <rdf:li rdf:resource="https://identifiers.org/metanetx.chemical/MNXM147678"/>
                </rdf:Bag>
              </bqbiol:is>
            </rdf:Description>
          </rdf:RDF>
        </annotation>
      </species>
      <species metaid="meta_M_cpd03847_c0" sboTerm="SBO:0000247" id="M_cpd03847_c0" name="Myristic acid_c0" compartment="c0" hasOnlySubstanceUnits="false" boundaryCondition="false" constant="false" fbc:charge="1" fbc:chemicalFormula="C14H27O2">
        <annotation>
          <rdf:RDF xmlns:rdf="http://www.w3.org/1999/02/22-rdf-syntax-ns#" xmlns:dcterms="http://purl.org/dc/terms/" xmlns:vCard="http://www.w3.org/2001/vcard-rdf/3.0#" xmlns:vCard4="http://www.w3.org/2006/vcard/ns#" xmlns:bqbiol="http://biomodels.net/biology-qualifiers/" xmlns:bqmodel="http://biomodels.net/model-qualifiers/">
            <rdf:Description rdf:about="#meta_M_cpd03847_c0">
              <bqbiol:is>
                <rdf:Bag>
                  <rdf:li rdf:resource="https://identifiers.org/seed.compound/cpd03847"/>
                  <rdf:li rdf:resource="https://identifiers.org/bigg.metabolite/ttdca"/>
                  <rdf:li rdf:resource="https://identifiers.org/kegg.compound/C06424"/>
                  <rdf:li rdf:resource="https://identifiers.org/biocyc/META:CPD-7836"/>
                  <rdf:li rdf:resource="https://identifiers.org/inchi/InChI=1S/C14H28O2/c1-2-3-4-5-6-7-8-9-10-11-12-13-14(15)16/h2-13H2,1H3,(H,15,16)/p-1"/>
                  <rdf:li rdf:resource="https://identifiers.org/inchikey/TUNFSRHWOTWDNC-UHFFFAOYSA-M"/>
                  <rdf:li rdf:resource="https://identifiers.org/metanetx.chemical/MNXM314"/>
                </rdf:Bag>
              </bqbiol:is>
            </rdf:Description>
          </rdf:RDF>
        </annotation>
      </species>
      <species metaid="meta_M_cpd11509_c0" sboTerm="SBO:0000247" id="M_cpd11509_c0" name="10-methyl-3-hydroxy-dodecanoyl-ACP_c0" compartment="c0" hasOnlySubstanceUnits="false" boundaryCondition="false" constant="false" fbc:charge="1" fbc:chemicalFormula="C24H45N2O9PRS">
        <annotation>
          <rdf:RDF xmlns:rdf="http://www.w3.org/1999/02/22-rdf-syntax-ns#" xmlns:dcterms="http://purl.org/dc/terms/" xmlns:vCard="http://www.w3.org/2001/vcard-rdf/3.0#" xmlns:vCard4="http://www.w3.org/2006/vcard/ns#" xmlns:bqbiol="http://biomodels.net/biology-qualifiers/" xmlns:bqmodel="http://biomodels.net/model-qualifiers/">
            <rdf:Description rdf:about="#meta_M_cpd11509_c0">
              <bqbiol:is>
                <rdf:Bag>
                  <rdf:li rdf:resource="https://identifiers.org/seed.compound/cpd11509"/>
                  <rdf:li rdf:resource="https://identifiers.org/metanetx.chemical/MNXM9653"/>
                </rdf:Bag>
              </bqbiol:is>
            </rdf:Description>
          </rdf:RDF>
        </annotation>
      </species>
      <species metaid="meta_M_cpd11510_c0" sboTerm="SBO:0000247" id="M_cpd11510_c0" name="10-methyl-trans-dodec-2-enoyl-ACP_c0" compartment="c0" hasOnlySubstanceUnits="false" boundaryCondition="false" constant="false" fbc:charge="1" fbc:chemicalFormula="C24H43N2O8PRS">
        <annotation>
          <rdf:RDF xmlns:rdf="http://www.w3.org/1999/02/22-rdf-syntax-ns#" xmlns:dcterms="http://purl.org/dc/terms/" xmlns:vCard="http://www.w3.org/2001/vcard-rdf/3.0#" xmlns:vCard4="http://www.w3.org/2006/vcard/ns#" xmlns:bqbiol="http://biomodels.net/biology-qualifiers/" xmlns:bqmodel="http://biomodels.net/model-qualifiers/">
            <rdf:Description rdf:about="#meta_M_cpd11510_c0">
              <bqbiol:is>
                <rdf:Bag>
                  <rdf:li rdf:resource="https://identifiers.org/seed.compound/cpd11510"/>
                  <rdf:li rdf:resource="https://identifiers.org/metanetx.chemical/MNXM8004"/>
                </rdf:Bag>
              </bqbiol:is>
            </rdf:Description>
          </rdf:RDF>
        </annotation>
      </species>
      <species metaid="meta_M_cpd11710_c0" sboTerm="SBO:0000247" id="M_cpd11710_c0" name="L-Arginyl-protein_c0" compartment="c0" hasOnlySubstanceUnits="false" boundaryCondition="false" constant="false" fbc:charge="1" fbc:chemicalFormula="C7H14N5O2R2">
        <annotation>
          <rdf:RDF xmlns:rdf="http://www.w3.org/1999/02/22-rdf-syntax-ns#" xmlns:dcterms="http://purl.org/dc/terms/" xmlns:vCard="http://www.w3.org/2001/vcard-rdf/3.0#" xmlns:vCard4="http://www.w3.org/2006/vcard/ns#" xmlns:bqbiol="http://biomodels.net/biology-qualifiers/" xmlns:bqmodel="http://biomodels.net/model-qualifiers/">
            <rdf:Description rdf:about="#meta_M_cpd11710_c0">
              <bqbiol:is>
                <rdf:Bag>
                  <rdf:li rdf:resource="https://identifiers.org/seed.compound/cpd11710"/>
                  <rdf:li rdf:resource="https://identifiers.org/kegg.compound/C00613"/>
                  <rdf:li rdf:resource="https://identifiers.org/metanetx.chemical/MNXM146517"/>
                </rdf:Bag>
              </bqbiol:is>
            </rdf:Description>
          </rdf:RDF>
        </annotation>
      </species>
      <species metaid="meta_M_cpd12236_c0" sboTerm="SBO:0000247" id="M_cpd12236_c0" name="Protein L-citrulline_c0" compartment="c0" hasOnlySubstanceUnits="false" boundaryCondition="false" constant="false" fbc:charge="1" fbc:chemicalFormula="C7H12N4O3R2">
        <annotation>
          <rdf:RDF xmlns:rdf="http://www.w3.org/1999/02/22-rdf-syntax-ns#" xmlns:dcterms="http://purl.org/dc/terms/" xmlns:vCard="http://www.w3.org/2001/vcard-rdf/3.0#" xmlns:vCard4="http://www.w3.org/2006/vcard/ns#" xmlns:bqbiol="http://biomodels.net/biology-qualifiers/" xmlns:bqmodel="http://biomodels.net/model-qualifiers/">
            <rdf:Description rdf:about="#meta_M_cpd12236_c0">
              <bqbiol:is>
                <rdf:Bag>
                  <rdf:li rdf:resource="https://identifiers.org/seed.compound/cpd12236"/>
                  <rdf:li rdf:resource="https://identifiers.org/kegg.compound/C03022"/>
                  <rdf:li rdf:resource="https://identifiers.org/metanetx.chemical/MNXM4791"/>
                </rdf:Bag>
              </bqbiol:is>
            </rdf:Description>
          </rdf:RDF>
        </annotation>
      </species>
      <species metaid="meta_M_cpd03913_c0" sboTerm="SBO:0000247" id="M_cpd03913_c0" name="Hydrogenobyrinate diamide_c0" compartment="c0" hasOnlySubstanceUnits="false" boundaryCondition="false" constant="false" fbc:charge="1" fbc:chemicalFormula="C45H60N6O12">
        <annotation>
          <rdf:RDF xmlns:rdf="http://www.w3.org/1999/02/22-rdf-syntax-ns#" xmlns:dcterms="http://purl.org/dc/terms/" xmlns:vCard="http://www.w3.org/2001/vcard-rdf/3.0#" xmlns:vCard4="http://www.w3.org/2006/vcard/ns#" xmlns:bqbiol="http://biomodels.net/biology-qualifiers/" xmlns:bqmodel="http://biomodels.net/model-qualifiers/">
            <rdf:Description rdf:about="#meta_M_cpd03913_c0">
              <bqbiol:is>
                <rdf:Bag>
                  <rdf:li rdf:resource="https://identifiers.org/seed.compound/cpd03913"/>
                  <rdf:li rdf:resource="https://identifiers.org/bigg.metabolite/hgbam"/>
                  <rdf:li rdf:resource="https://identifiers.org/kegg.compound/C06503"/>
                  <rdf:li rdf:resource="https://identifiers.org/biocyc/META:CPD-688"/>
                  <rdf:li rdf:resource="https://identifiers.org/inchi/InChI=1S/C45H62N6O12/c1-21-36-24(10-13-32(56)57)41(3,4)28(49-36)18-27-23(9-12-31(54)55)43(6,19-29(46)52)39(48-27)22(2)37-25(11-14-33(58)59)44(7,20-30(47)53)45(8,51-37)40-26(17-35(62)63)42(5,38(21)50-40)16-15-34(60)61/h18,23-26,40,50H,9-17,19-20H2,1-8H3,(H2,46,52)(H2,47,53)(H,54,55)(H,56,57)(H,58,59)(H,60,61)(H,62,63)/p-2/b28-18-,38-21-,39-22-/t23-,24-,25-,26+,40-,42-,43+,44+,45+/m1/s1"/>
                  <rdf:li rdf:resource="https://identifiers.org/inchikey/BYLRAQWTUVCQLV-BRPYDKQXSA-L"/>
                  <rdf:li rdf:resource="https://identifiers.org/metanetx.chemical/MNXM1022"/>
                </rdf:Bag>
              </bqbiol:is>
            </rdf:Description>
          </rdf:RDF>
        </annotation>
      </species>
      <species metaid="meta_M_cpd15701_c0" sboTerm="SBO:0000247" id="M_cpd15701_c0" name="1,2-Diisoheptadecanoyl-sn-glycerol_c0" compartment="c0" hasOnlySubstanceUnits="false" boundaryCondition="false" constant="false" fbc:charge="1" fbc:chemicalFormula="C37H72O5">
        <annotation>
          <rdf:RDF xmlns:rdf="http://www.w3.org/1999/02/22-rdf-syntax-ns#" xmlns:dcterms="http://purl.org/dc/terms/" xmlns:vCard="http://www.w3.org/2001/vcard-rdf/3.0#" xmlns:vCard4="http://www.w3.org/2006/vcard/ns#" xmlns:bqbiol="http://biomodels.net/biology-qualifiers/" xmlns:bqmodel="http://biomodels.net/model-qualifiers/">
            <rdf:Description rdf:about="#meta_M_cpd15701_c0">
              <bqbiol:is>
                <rdf:Bag>
                  <rdf:li rdf:resource="https://identifiers.org/seed.compound/cpd15701"/>
                  <rdf:li rdf:resource="https://identifiers.org/metanetx.chemical/MNXM7958"/>
                </rdf:Bag>
              </bqbiol:is>
            </rdf:Description>
          </rdf:RDF>
        </annotation>
      </species>
      <species metaid="meta_M_cpd15677_c0" sboTerm="SBO:0000247" id="M_cpd15677_c0" name="1,2-diisoheptadecanoyl-sn-glycerol 3-phosphate_c0" compartment="c0" hasOnlySubstanceUnits="false" boundaryCondition="false" constant="false" fbc:charge="1" fbc:chemicalFormula="C37H72O8P">
        <annotation>
          <rdf:RDF xmlns:rdf="http://www.w3.org/1999/02/22-rdf-syntax-ns#" xmlns:dcterms="http://purl.org/dc/terms/" xmlns:vCard="http://www.w3.org/2001/vcard-rdf/3.0#" xmlns:vCard4="http://www.w3.org/2006/vcard/ns#" xmlns:bqbiol="http://biomodels.net/biology-qualifiers/" xmlns:bqmodel="http://biomodels.net/model-qualifiers/">
            <rdf:Description rdf:about="#meta_M_cpd15677_c0">
              <bqbiol:is>
                <rdf:Bag>
                  <rdf:li rdf:resource="https://identifiers.org/seed.compound/cpd15677"/>
                  <rdf:li rdf:resource="https://identifiers.org/metanetx.chemical/MNXM6580"/>
                </rdf:Bag>
              </bqbiol:is>
            </rdf:Description>
          </rdf:RDF>
        </annotation>
      </species>
      <species metaid="meta_M_cpd03530_c0" sboTerm="SBO:0000247" id="M_cpd03530_c0" name="L-4-Hydroxyglutamatesemialdehyde_c0" compartment="c0" hasOnlySubstanceUnits="false" boundaryCondition="false" constant="false" fbc:charge="1" fbc:chemicalFormula="C5H9NO4">
        <annotation>
          <rdf:RDF xmlns:rdf="http://www.w3.org/1999/02/22-rdf-syntax-ns#" xmlns:dcterms="http://purl.org/dc/terms/" xmlns:vCard="http://www.w3.org/2001/vcard-rdf/3.0#" xmlns:vCard4="http://www.w3.org/2006/vcard/ns#" xmlns:bqbiol="http://biomodels.net/biology-qualifiers/" xmlns:bqmodel="http://biomodels.net/model-qualifiers/">
            <rdf:Description rdf:about="#meta_M_cpd03530_c0">
              <bqbiol:is>
                <rdf:Bag>
                  <rdf:li rdf:resource="https://identifiers.org/seed.compound/cpd03530"/>
                  <rdf:li rdf:resource="https://identifiers.org/bigg.metabolite/4hglusa"/>
                  <rdf:li rdf:resource="https://identifiers.org/kegg.compound/C05938"/>
                  <rdf:li rdf:resource="https://identifiers.org/biocyc/META:L-4-HYDROXYGLUTAMATE_SEMIALDEHYDE"/>
                  <rdf:li rdf:resource="https://identifiers.org/inchi/InChI=1S/C5H9NO4/c6-4(5(9)10)1-3(8)2-7/h2-4,8H,1,6H2,(H,9,10)/t3-,4+/m1/s1"/>
                  <rdf:li rdf:resource="https://identifiers.org/inchikey/XCXUZPXOFFRGGP-DMTCNVIQSA-N"/>
                  <rdf:li rdf:resource="https://identifiers.org/metanetx.chemical/MNXM2687"/>
                </rdf:Bag>
              </bqbiol:is>
            </rdf:Description>
          </rdf:RDF>
        </annotation>
      </species>
      <species metaid="meta_M_cpd02625_c0" sboTerm="SBO:0000247" id="M_cpd02625_c0" name="3-Hydroxy-L-1-pyrroline-5-carboxylate_c0" compartment="c0" hasOnlySubstanceUnits="false" boundaryCondition="false" constant="false" fbc:charge="1" fbc:chemicalFormula="C5H6NO3">
        <annotation>
          <rdf:RDF xmlns:rdf="http://www.w3.org/1999/02/22-rdf-syntax-ns#" xmlns:dcterms="http://purl.org/dc/terms/" xmlns:vCard="http://www.w3.org/2001/vcard-rdf/3.0#" xmlns:vCard4="http://www.w3.org/2006/vcard/ns#" xmlns:bqbiol="http://biomodels.net/biology-qualifiers/" xmlns:bqmodel="http://biomodels.net/model-qualifiers/">
            <rdf:Description rdf:about="#meta_M_cpd02625_c0">
              <bqbiol:is>
                <rdf:Bag>
                  <rdf:li rdf:resource="https://identifiers.org/seed.compound/cpd02625"/>
                  <rdf:li rdf:resource="https://identifiers.org/bigg.metabolite/1p3h5c"/>
                  <rdf:li rdf:resource="https://identifiers.org/kegg.compound/C04281"/>
                  <rdf:li rdf:resource="https://identifiers.org/biocyc/META:PYRROLINE-HYDROXY-CARBOXYLATE"/>
                  <rdf:li rdf:resource="https://identifiers.org/inchi/InChI=1S/C5H7NO3/c7-3-1-4(5(8)9)6-2-3/h2-4,7H,1H2,(H,8,9)/p-1/t3-,4+/m1/s1"/>
                  <rdf:li rdf:resource="https://identifiers.org/inchikey/WFOFKRKDDKGRIK-DMTCNVIQSA-M"/>
                  <rdf:li rdf:resource="https://identifiers.org/metanetx.chemical/MNXM114091"/>
                </rdf:Bag>
              </bqbiol:is>
            </rdf:Description>
          </rdf:RDF>
        </annotation>
      </species>
      <species metaid="meta_M_cpd15414_c0" sboTerm="SBO:0000247" id="M_cpd15414_c0" name="d-biotin d-sulfoxide_c0" compartment="c0" hasOnlySubstanceUnits="false" boundaryCondition="false" constant="false" fbc:charge="1" fbc:chemicalFormula="C10H15N2O4S">
        <annotation>
          <rdf:RDF xmlns:rdf="http://www.w3.org/1999/02/22-rdf-syntax-ns#" xmlns:dcterms="http://purl.org/dc/terms/" xmlns:vCard="http://www.w3.org/2001/vcard-rdf/3.0#" xmlns:vCard4="http://www.w3.org/2006/vcard/ns#" xmlns:bqbiol="http://biomodels.net/biology-qualifiers/" xmlns:bqmodel="http://biomodels.net/model-qualifiers/">
            <rdf:Description rdf:about="#meta_M_cpd15414_c0">
              <bqbiol:is>
                <rdf:Bag>
                  <rdf:li rdf:resource="https://identifiers.org/seed.compound/cpd15414"/>
                  <rdf:li rdf:resource="https://identifiers.org/bigg.metabolite/btnso"/>
                  <rdf:li rdf:resource="https://identifiers.org/biocyc/META:CPD-722"/>
                  <rdf:li rdf:resource="https://identifiers.org/inchi/InChI=1S/C10H16N2O4S/c13-8(14)4-2-1-3-7-9-6(5-17(7)16)11-10(15)12-9/h6-7,9H,1-5H2,(H,13,14)(H2,11,12,15)/p-1/t6-,7-,9-,17?/m0/s1"/>
                  <rdf:li rdf:resource="https://identifiers.org/inchikey/KCSKCIQYNAOBNQ-YBSFLMRUSA-M"/>
                  <rdf:li rdf:resource="https://identifiers.org/kegg.compound/C20386"/>
                  <rdf:li rdf:resource="https://identifiers.org/metanetx.chemical/MNXM3932"/>
                </rdf:Bag>
              </bqbiol:is>
            </rdf:Description>
          </rdf:RDF>
        </annotation>
      </species>
      <species metaid="meta_M_cpd00104_c0" sboTerm="SBO:0000247" id="M_cpd00104_c0" name="BIOT_c0" compartment="c0" hasOnlySubstanceUnits="false" boundaryCondition="false" constant="false" fbc:charge="1" fbc:chemicalFormula="C10H15N2O3S">
        <annotation>
          <rdf:RDF xmlns:rdf="http://www.w3.org/1999/02/22-rdf-syntax-ns#" xmlns:dcterms="http://purl.org/dc/terms/" xmlns:vCard="http://www.w3.org/2001/vcard-rdf/3.0#" xmlns:vCard4="http://www.w3.org/2006/vcard/ns#" xmlns:bqbiol="http://biomodels.net/biology-qualifiers/" xmlns:bqmodel="http://biomodels.net/model-qualifiers/">
            <rdf:Description rdf:about="#meta_M_cpd00104_c0">
              <bqbiol:is>
                <rdf:Bag>
                  <rdf:li rdf:resource="https://identifiers.org/seed.compound/cpd00104"/>
                  <rdf:li rdf:resource="https://identifiers.org/bigg.metabolite/btn"/>
                  <rdf:li rdf:resource="https://identifiers.org/kegg.compound/C00120"/>
                  <rdf:li rdf:resource="https://identifiers.org/biocyc/META:BIOTIN"/>
                  <rdf:li rdf:resource="https://identifiers.org/inchi/InChI=1S/C10H16N2O3S/c13-8(14)4-2-1-3-7-9-6(5-16-7)11-10(15)12-9/h6-7,9H,1-5H2,(H,13,14)(H2,11,12,15)/p-1/t6-,7-,9-/m0/s1"/>
                  <rdf:li rdf:resource="https://identifiers.org/inchikey/YBJHBAHKTGYVGT-ZKWXMUAHSA-M"/>
                  <rdf:li rdf:resource="https://identifiers.org/metanetx.chemical/MNXM304"/>
                </rdf:Bag>
              </bqbiol:is>
            </rdf:Description>
          </rdf:RDF>
        </annotation>
      </species>
      <species metaid="meta_M_cpd01882_c0" sboTerm="SBO:0000247" id="M_cpd01882_c0" name="Isovaleryl-CoA_c0" compartment="c0" hasOnlySubstanceUnits="false" boundaryCondition="false" constant="false" fbc:charge="1" fbc:chemicalFormula="C26H40N7O17P3S">
        <annotation>
          <rdf:RDF xmlns:rdf="http://www.w3.org/1999/02/22-rdf-syntax-ns#" xmlns:dcterms="http://purl.org/dc/terms/" xmlns:vCard="http://www.w3.org/2001/vcard-rdf/3.0#" xmlns:vCard4="http://www.w3.org/2006/vcard/ns#" xmlns:bqbiol="http://biomodels.net/biology-qualifiers/" xmlns:bqmodel="http://biomodels.net/model-qualifiers/">
            <rdf:Description rdf:about="#meta_M_cpd01882_c0">
              <bqbiol:is>
                <rdf:Bag>
                  <rdf:li rdf:resource="https://identifiers.org/seed.compound/cpd01882"/>
                  <rdf:li rdf:resource="https://identifiers.org/bigg.metabolite/ivcoa"/>
                  <rdf:li rdf:resource="https://identifiers.org/kegg.compound/C02939"/>
                  <rdf:li rdf:resource="https://identifiers.org/biocyc/META:ISOVALERYL-COA"/>
                  <rdf:li rdf:resource="https://identifiers.org/inchi/InChI=1S/C26H44N7O17P3S/c1-14(2)9-17(35)54-8-7-28-16(34)5-6-29-24(38)21(37)26(3,4)11-47-53(44,45)50-52(42,43)46-10-15-20(49-51(39,40)41)19(36)25(48-15)33-13-32-18-22(27)30-12-31-23(18)33/h12-15,19-21,25,36-37H,5-11H2,1-4H3,(H,28,34)(H,29,38)(H,42,43)(H,44,45)(H2,27,30,31)(H2,39,40,41)/p-4/t15-,19-,20-,21+,25-/m1/s1"/>
                  <rdf:li rdf:resource="https://identifiers.org/inchikey/UYVZIWWBJMYRCD-ZMHDXICWSA-J"/>
                  <rdf:li rdf:resource="https://identifiers.org/metanetx.chemical/MNXM471"/>
                </rdf:Bag>
              </bqbiol:is>
            </rdf:Description>
          </rdf:RDF>
        </annotation>
      </species>
      <species metaid="meta_M_cpd11520_c0" sboTerm="SBO:0000247" id="M_cpd11520_c0" name="isovaleryl-ACP_c0" compartment="c0" hasOnlySubstanceUnits="false" boundaryCondition="false" constant="false" fbc:charge="1" fbc:chemicalFormula="C16H29N2O8PRS">
        <annotation>
          <rdf:RDF xmlns:rdf="http://www.w3.org/1999/02/22-rdf-syntax-ns#" xmlns:dcterms="http://purl.org/dc/terms/" xmlns:vCard="http://www.w3.org/2001/vcard-rdf/3.0#" xmlns:vCard4="http://www.w3.org/2006/vcard/ns#" xmlns:bqbiol="http://biomodels.net/biology-qualifiers/" xmlns:bqmodel="http://biomodels.net/model-qualifiers/">
            <rdf:Description rdf:about="#meta_M_cpd11520_c0">
              <bqbiol:is>
                <rdf:Bag>
                  <rdf:li rdf:resource="https://identifiers.org/seed.compound/cpd11520"/>
                  <rdf:li rdf:resource="https://identifiers.org/metanetx.chemical/MNXM11926"/>
                </rdf:Bag>
              </bqbiol:is>
            </rdf:Description>
          </rdf:RDF>
        </annotation>
      </species>
      <species metaid="meta_M_cpd11439_c0" sboTerm="SBO:0000247" id="M_cpd11439_c0" name="fa4coa_c0" compartment="c0" hasOnlySubstanceUnits="false" boundaryCondition="false" constant="false" fbc:charge="1" fbc:chemicalFormula="C36H61N7O17P3S">
        <annotation>
          <rdf:RDF xmlns:rdf="http://www.w3.org/1999/02/22-rdf-syntax-ns#" xmlns:dcterms="http://purl.org/dc/terms/" xmlns:vCard="http://www.w3.org/2001/vcard-rdf/3.0#" xmlns:vCard4="http://www.w3.org/2006/vcard/ns#" xmlns:bqbiol="http://biomodels.net/biology-qualifiers/" xmlns:bqmodel="http://biomodels.net/model-qualifiers/">
            <rdf:Description rdf:about="#meta_M_cpd11439_c0">
              <bqbiol:is>
                <rdf:Bag>
                  <rdf:li rdf:resource="https://identifiers.org/seed.compound/cpd11439"/>
                  <rdf:li rdf:resource="https://identifiers.org/metanetx.chemical/MNXM5745"/>
                </rdf:Bag>
              </bqbiol:is>
            </rdf:Description>
          </rdf:RDF>
        </annotation>
      </species>
      <species metaid="meta_M_cpd15675_c0" sboTerm="SBO:0000247" id="M_cpd15675_c0" name="1-anteisopentadecanoyl-sn-glycerol 3-phosphate_c0" compartment="c0" hasOnlySubstanceUnits="false" boundaryCondition="false" constant="false" fbc:charge="1" fbc:chemicalFormula="C18H36O7P">
        <annotation>
          <rdf:RDF xmlns:rdf="http://www.w3.org/1999/02/22-rdf-syntax-ns#" xmlns:dcterms="http://purl.org/dc/terms/" xmlns:vCard="http://www.w3.org/2001/vcard-rdf/3.0#" xmlns:vCard4="http://www.w3.org/2006/vcard/ns#" xmlns:bqbiol="http://biomodels.net/biology-qualifiers/" xmlns:bqmodel="http://biomodels.net/model-qualifiers/">
            <rdf:Description rdf:about="#meta_M_cpd15675_c0">
              <bqbiol:is>
                <rdf:Bag>
                  <rdf:li rdf:resource="https://identifiers.org/seed.compound/cpd15675"/>
                  <rdf:li rdf:resource="https://identifiers.org/metanetx.chemical/MNXM9604"/>
                </rdf:Bag>
              </bqbiol:is>
            </rdf:Description>
          </rdf:RDF>
        </annotation>
      </species>
      <species metaid="meta_M_cpd00115_c0" sboTerm="SBO:0000247" id="M_cpd00115_c0" name="dATP_c0" compartment="c0" hasOnlySubstanceUnits="false" boundaryCondition="false" constant="false" fbc:charge="1" fbc:chemicalFormula="C10H13N5O12P3">
        <annotation>
          <rdf:RDF xmlns:rdf="http://www.w3.org/1999/02/22-rdf-syntax-ns#" xmlns:dcterms="http://purl.org/dc/terms/" xmlns:vCard="http://www.w3.org/2001/vcard-rdf/3.0#" xmlns:vCard4="http://www.w3.org/2006/vcard/ns#" xmlns:bqbiol="http://biomodels.net/biology-qualifiers/" xmlns:bqmodel="http://biomodels.net/model-qualifiers/">
            <rdf:Description rdf:about="#meta_M_cpd00115_c0">
              <bqbiol:is>
                <rdf:Bag>
                  <rdf:li rdf:resource="https://identifiers.org/seed.compound/cpd00115"/>
                  <rdf:li rdf:resource="https://identifiers.org/bigg.metabolite/datp"/>
                  <rdf:li rdf:resource="https://identifiers.org/hmdb/HMDB01532"/>
                  <rdf:li rdf:resource="https://identifiers.org/kegg.compound/C00131"/>
                  <rdf:li rdf:resource="https://identifiers.org/biocyc/META:DATP"/>
                  <rdf:li rdf:resource="https://identifiers.org/inchi/InChI=1S/C10H16N5O12P3/c11-9-8-10(13-3-12-9)15(4-14-8)7-1-5(16)6(25-7)2-24-29(20,21)27-30(22,23)26-28(17,18)19/h3-7,16H,1-2H2,(H,20,21)(H,22,23)(H2,11,12,13)(H2,17,18,19)/p-3/t5-,6+,7+/m0/s1"/>
                  <rdf:li rdf:resource="https://identifiers.org/inchikey/SUYVUBYJARFZHO-RRKCRQDMSA-K"/>
                  <rdf:li rdf:resource="https://identifiers.org/metanetx.chemical/MNXM286"/>
                </rdf:Bag>
              </bqbiol:is>
            </rdf:Description>
          </rdf:RDF>
        </annotation>
      </species>
      <species metaid="meta_M_cpd00177_c0" sboTerm="SBO:0000247" id="M_cpd00177_c0" name="dADP_c0" compartment="c0" hasOnlySubstanceUnits="false" boundaryCondition="false" constant="false" fbc:charge="1" fbc:chemicalFormula="C10H13N5O9P2">
        <annotation>
          <rdf:RDF xmlns:rdf="http://www.w3.org/1999/02/22-rdf-syntax-ns#" xmlns:dcterms="http://purl.org/dc/terms/" xmlns:vCard="http://www.w3.org/2001/vcard-rdf/3.0#" xmlns:vCard4="http://www.w3.org/2006/vcard/ns#" xmlns:bqbiol="http://biomodels.net/biology-qualifiers/" xmlns:bqmodel="http://biomodels.net/model-qualifiers/">
            <rdf:Description rdf:about="#meta_M_cpd00177_c0">
              <bqbiol:is>
                <rdf:Bag>
                  <rdf:li rdf:resource="https://identifiers.org/seed.compound/cpd00177"/>
                  <rdf:li rdf:resource="https://identifiers.org/bigg.metabolite/dadp"/>
                  <rdf:li rdf:resource="https://identifiers.org/hmdb/HMDB01508"/>
                  <rdf:li rdf:resource="https://identifiers.org/kegg.compound/C00206"/>
                  <rdf:li rdf:resource="https://identifiers.org/biocyc/META:DADP"/>
                  <rdf:li rdf:resource="https://identifiers.org/inchi/InChI=1S/C10H15N5O9P2/c11-9-8-10(13-3-12-9)15(4-14-8)7-1-5(16)6(23-7)2-22-26(20,21)24-25(17,18)19/h3-7,16H,1-2H2,(H,20,21)(H2,11,12,13)(H2,17,18,19)/p-2/t5-,6+,7+/m0/s1"/>
                  <rdf:li rdf:resource="https://identifiers.org/inchikey/DAEAPNUQQAICNR-RRKCRQDMSA-L"/>
                  <rdf:li rdf:resource="https://identifiers.org/metanetx.chemical/MNXM374"/>
                </rdf:Bag>
              </bqbiol:is>
            </rdf:Description>
          </rdf:RDF>
        </annotation>
      </species>
      <species metaid="meta_M_cpd15347_c0" sboTerm="SBO:0000247" id="M_cpd15347_c0" name="2-Acyl-sn-glycero-3-phosphoglycerol hexadec-9-enoyl_c0" compartment="c0" hasOnlySubstanceUnits="false" boundaryCondition="false" constant="false" fbc:charge="1" fbc:chemicalFormula="C22H42O9P">
        <annotation>
          <rdf:RDF xmlns:rdf="http://www.w3.org/1999/02/22-rdf-syntax-ns#" xmlns:dcterms="http://purl.org/dc/terms/" xmlns:vCard="http://www.w3.org/2001/vcard-rdf/3.0#" xmlns:vCard4="http://www.w3.org/2006/vcard/ns#" xmlns:bqbiol="http://biomodels.net/biology-qualifiers/" xmlns:bqmodel="http://biomodels.net/model-qualifiers/">
            <rdf:Description rdf:about="#meta_M_cpd15347_c0">
              <bqbiol:is>
                <rdf:Bag>
                  <rdf:li rdf:resource="https://identifiers.org/seed.compound/cpd15347"/>
                  <rdf:li rdf:resource="https://identifiers.org/bigg.metabolite/2agpg161"/>
                  <rdf:li rdf:resource="https://identifiers.org/metanetx.chemical/MNXM146499"/>
                </rdf:Bag>
              </bqbiol:is>
            </rdf:Description>
          </rdf:RDF>
        </annotation>
      </species>
      <species metaid="meta_M_cpd15237_c0" sboTerm="SBO:0000247" id="M_cpd15237_c0" name="hexadecenoate_c0" compartment="c0" hasOnlySubstanceUnits="false" boundaryCondition="false" constant="false" fbc:charge="1" fbc:chemicalFormula="C16H29O2">
        <annotation>
          <rdf:RDF xmlns:rdf="http://www.w3.org/1999/02/22-rdf-syntax-ns#" xmlns:dcterms="http://purl.org/dc/terms/" xmlns:vCard="http://www.w3.org/2001/vcard-rdf/3.0#" xmlns:vCard4="http://www.w3.org/2006/vcard/ns#" xmlns:bqbiol="http://biomodels.net/biology-qualifiers/" xmlns:bqmodel="http://biomodels.net/model-qualifiers/">
            <rdf:Description rdf:about="#meta_M_cpd15237_c0">
              <bqbiol:is>
                <rdf:Bag>
                  <rdf:li rdf:resource="https://identifiers.org/seed.compound/cpd15237"/>
                  <rdf:li rdf:resource="https://identifiers.org/bigg.metabolite/hdcea"/>
                  <rdf:li rdf:resource="https://identifiers.org/hmdb/HMDB03229"/>
                  <rdf:li rdf:resource="https://identifiers.org/kegg.compound/C08362"/>
                  <rdf:li rdf:resource="https://identifiers.org/biocyc/META:CPD-9245"/>
                  <rdf:li rdf:resource="https://identifiers.org/metanetx.chemical/MNXM900"/>
                </rdf:Bag>
              </bqbiol:is>
            </rdf:Description>
          </rdf:RDF>
        </annotation>
      </species>
      <species metaid="meta_M_cpd00198_c0" sboTerm="SBO:0000247" id="M_cpd00198_c0" name="D-Xylulose5-phosphate_c0" compartment="c0" hasOnlySubstanceUnits="false" boundaryCondition="false" constant="false" fbc:charge="1" fbc:chemicalFormula="C5H9O8P">
        <annotation>
          <rdf:RDF xmlns:rdf="http://www.w3.org/1999/02/22-rdf-syntax-ns#" xmlns:dcterms="http://purl.org/dc/terms/" xmlns:vCard="http://www.w3.org/2001/vcard-rdf/3.0#" xmlns:vCard4="http://www.w3.org/2006/vcard/ns#" xmlns:bqbiol="http://biomodels.net/biology-qualifiers/" xmlns:bqmodel="http://biomodels.net/model-qualifiers/">
            <rdf:Description rdf:about="#meta_M_cpd00198_c0">
              <bqbiol:is>
                <rdf:Bag>
                  <rdf:li rdf:resource="https://identifiers.org/seed.compound/cpd00198"/>
                  <rdf:li rdf:resource="https://identifiers.org/bigg.metabolite/xu5p__D"/>
                  <rdf:li rdf:resource="https://identifiers.org/kegg.compound/C00231"/>
                  <rdf:li rdf:resource="https://identifiers.org/biocyc/META:XYLULOSE-5-PHOSPHATE"/>
                  <rdf:li rdf:resource="https://identifiers.org/inchi/InChI=1S/C5H11O8P/c6-1-3(7)5(9)4(8)2-13-14(10,11)12/h4-6,8-9H,1-2H2,(H2,10,11,12)/p-2/t4-,5-/m1/s1"/>
                  <rdf:li rdf:resource="https://identifiers.org/inchikey/FNZLKVNUWIIPSJ-RFZPGFLSSA-L"/>
                  <rdf:li rdf:resource="https://identifiers.org/metanetx.chemical/MNXM186"/>
                </rdf:Bag>
              </bqbiol:is>
            </rdf:Description>
          </rdf:RDF>
        </annotation>
      </species>
      <species metaid="meta_M_cpd00699_c0" sboTerm="SBO:0000247" id="M_cpd00699_c0" name="5-Dehydroquinate_c0" compartment="c0" hasOnlySubstanceUnits="false" boundaryCondition="false" constant="false" fbc:charge="1" fbc:chemicalFormula="C7H9O6">
        <annotation>
          <rdf:RDF xmlns:rdf="http://www.w3.org/1999/02/22-rdf-syntax-ns#" xmlns:dcterms="http://purl.org/dc/terms/" xmlns:vCard="http://www.w3.org/2001/vcard-rdf/3.0#" xmlns:vCard4="http://www.w3.org/2006/vcard/ns#" xmlns:bqbiol="http://biomodels.net/biology-qualifiers/" xmlns:bqmodel="http://biomodels.net/model-qualifiers/">
            <rdf:Description rdf:about="#meta_M_cpd00699_c0">
              <bqbiol:is>
                <rdf:Bag>
                  <rdf:li rdf:resource="https://identifiers.org/seed.compound/cpd00699"/>
                  <rdf:li rdf:resource="https://identifiers.org/bigg.metabolite/3dhq"/>
                  <rdf:li rdf:resource="https://identifiers.org/kegg.compound/C00944"/>
                  <rdf:li rdf:resource="https://identifiers.org/biocyc/META:DEHYDROQUINATE"/>
                  <rdf:li rdf:resource="https://identifiers.org/inchi/InChI=1S/C7H10O6/c8-3-1-7(13,6(11)12)2-4(9)5(3)10/h3,5,8,10,13H,1-2H2,(H,11,12)/p-1/t3-,5+,7-/m1/s1"/>
                  <rdf:li rdf:resource="https://identifiers.org/inchikey/WVMWZWGZRAXUBK-SYTVJDICSA-M"/>
                  <rdf:li rdf:resource="https://identifiers.org/metanetx.chemical/MNXM478"/>
                </rdf:Bag>
              </bqbiol:is>
            </rdf:Description>
          </rdf:RDF>
        </annotation>
      </species>
      <species metaid="meta_M_cpd01716_c0" sboTerm="SBO:0000247" id="M_cpd01716_c0" name="3-Dehydroshikimate_c0" compartment="c0" hasOnlySubstanceUnits="false" boundaryCondition="false" constant="false" fbc:charge="1" fbc:chemicalFormula="C7H7O5">
        <annotation>
          <rdf:RDF xmlns:rdf="http://www.w3.org/1999/02/22-rdf-syntax-ns#" xmlns:dcterms="http://purl.org/dc/terms/" xmlns:vCard="http://www.w3.org/2001/vcard-rdf/3.0#" xmlns:vCard4="http://www.w3.org/2006/vcard/ns#" xmlns:bqbiol="http://biomodels.net/biology-qualifiers/" xmlns:bqmodel="http://biomodels.net/model-qualifiers/">
            <rdf:Description rdf:about="#meta_M_cpd01716_c0">
              <bqbiol:is>
                <rdf:Bag>
                  <rdf:li rdf:resource="https://identifiers.org/seed.compound/cpd01716"/>
                  <rdf:li rdf:resource="https://identifiers.org/bigg.metabolite/3dhsk"/>
                  <rdf:li rdf:resource="https://identifiers.org/kegg.compound/C02637"/>
                  <rdf:li rdf:resource="https://identifiers.org/biocyc/META:3-DEHYDRO-SHIKIMATE"/>
                  <rdf:li rdf:resource="https://identifiers.org/inchi/InChI=1S/C7H8O5/c8-4-1-3(7(11)12)2-5(9)6(4)10/h1,5-6,9-10H,2H2,(H,11,12)/p-1/t5-,6-/m1/s1"/>
                  <rdf:li rdf:resource="https://identifiers.org/inchikey/SLWWJZMPHJJOPH-PHDIDXHHSA-M"/>
                  <rdf:li rdf:resource="https://identifiers.org/metanetx.chemical/MNXM611"/>
                </rdf:Bag>
              </bqbiol:is>
            </rdf:Description>
          </rdf:RDF>
        </annotation>
      </species>
      <species metaid="meta_M_cpd00332_c0" sboTerm="SBO:0000247" id="M_cpd00332_c0" name="Mevalonic acid_c0" compartment="c0" hasOnlySubstanceUnits="false" boundaryCondition="false" constant="false" fbc:charge="1" fbc:chemicalFormula="C6H11O4">
        <annotation>
          <rdf:RDF xmlns:rdf="http://www.w3.org/1999/02/22-rdf-syntax-ns#" xmlns:dcterms="http://purl.org/dc/terms/" xmlns:vCard="http://www.w3.org/2001/vcard-rdf/3.0#" xmlns:vCard4="http://www.w3.org/2006/vcard/ns#" xmlns:bqbiol="http://biomodels.net/biology-qualifiers/" xmlns:bqmodel="http://biomodels.net/model-qualifiers/">
            <rdf:Description rdf:about="#meta_M_cpd00332_c0">
              <bqbiol:is>
                <rdf:Bag>
                  <rdf:li rdf:resource="https://identifiers.org/seed.compound/cpd00332"/>
                  <rdf:li rdf:resource="https://identifiers.org/bigg.metabolite/mev__R"/>
                  <rdf:li rdf:resource="https://identifiers.org/kegg.compound/C00418"/>
                  <rdf:li rdf:resource="https://identifiers.org/biocyc/META:MEVALONATE"/>
                  <rdf:li rdf:resource="https://identifiers.org/inchi/InChI=1S/C6H12O4/c1-6(10,2-3-7)4-5(8)9/h7,10H,2-4H2,1H3,(H,8,9)/p-1/t6-/m1/s1"/>
                  <rdf:li rdf:resource="https://identifiers.org/inchikey/KJTLQQUUPVSXIM-ZCFIWIBFSA-M"/>
                  <rdf:li rdf:resource="https://identifiers.org/metanetx.chemical/MNXM333"/>
                  <rdf:li rdf:resource="https://identifiers.org/metanetx.chemical/MNXM8878"/>
                </rdf:Bag>
              </bqbiol:is>
            </rdf:Description>
          </rdf:RDF>
        </annotation>
      </species>
      <species metaid="meta_M_cpd11481_c0" sboTerm="SBO:0000247" id="M_cpd11481_c0" name="R-3-hydroxypalmitoyl-acyl-carrierprotein-_c0" compartment="c0" hasOnlySubstanceUnits="false" boundaryCondition="false" constant="false" fbc:charge="1" fbc:chemicalFormula="C27H51N2O9PRS">
        <annotation>
          <rdf:RDF xmlns:rdf="http://www.w3.org/1999/02/22-rdf-syntax-ns#" xmlns:dcterms="http://purl.org/dc/terms/" xmlns:vCard="http://www.w3.org/2001/vcard-rdf/3.0#" xmlns:vCard4="http://www.w3.org/2006/vcard/ns#" xmlns:bqbiol="http://biomodels.net/biology-qualifiers/" xmlns:bqmodel="http://biomodels.net/model-qualifiers/">
            <rdf:Description rdf:about="#meta_M_cpd11481_c0">
              <bqbiol:is>
                <rdf:Bag>
                  <rdf:li rdf:resource="https://identifiers.org/seed.compound/cpd11481"/>
                  <rdf:li rdf:resource="https://identifiers.org/bigg.metabolite/3hpalmACP"/>
                  <rdf:li rdf:resource="https://identifiers.org/kegg.compound/C04633"/>
                  <rdf:li rdf:resource="https://identifiers.org/metanetx.chemical/MNXM2576"/>
                </rdf:Bag>
              </bqbiol:is>
            </rdf:Description>
          </rdf:RDF>
        </annotation>
      </species>
      <species metaid="meta_M_cpd11485_c0" sboTerm="SBO:0000247" id="M_cpd11485_c0" name="3-oxohexadecanoyl-acp_c0" compartment="c0" hasOnlySubstanceUnits="false" boundaryCondition="false" constant="false" fbc:charge="1" fbc:chemicalFormula="C27H50N2O9PRS">
        <annotation>
          <rdf:RDF xmlns:rdf="http://www.w3.org/1999/02/22-rdf-syntax-ns#" xmlns:dcterms="http://purl.org/dc/terms/" xmlns:vCard="http://www.w3.org/2001/vcard-rdf/3.0#" xmlns:vCard4="http://www.w3.org/2006/vcard/ns#" xmlns:bqbiol="http://biomodels.net/biology-qualifiers/" xmlns:bqmodel="http://biomodels.net/model-qualifiers/">
            <rdf:Description rdf:about="#meta_M_cpd11485_c0">
              <bqbiol:is>
                <rdf:Bag>
                  <rdf:li rdf:resource="https://identifiers.org/seed.compound/cpd11485"/>
                  <rdf:li rdf:resource="https://identifiers.org/bigg.metabolite/3opalmACP"/>
                  <rdf:li rdf:resource="https://identifiers.org/kegg.compound/C05762"/>
                  <rdf:li rdf:resource="https://identifiers.org/biocyc/META:3-oxo-palmitoyl-ACPs"/>
                  <rdf:li rdf:resource="https://identifiers.org/metanetx.chemical/MNXM4345"/>
                </rdf:Bag>
              </bqbiol:is>
            </rdf:Description>
          </rdf:RDF>
        </annotation>
      </species>
      <species metaid="meta_M_cpd04015_c0" sboTerm="SBO:0000247" id="M_cpd04015_c0" name="trans-3-Chloro-2-propene-1-ol_c0" compartment="c0" hasOnlySubstanceUnits="false" boundaryCondition="false" constant="false" fbc:charge="1" fbc:chemicalFormula="C3H5ClO">
        <annotation>
          <rdf:RDF xmlns:rdf="http://www.w3.org/1999/02/22-rdf-syntax-ns#" xmlns:dcterms="http://purl.org/dc/terms/" xmlns:vCard="http://www.w3.org/2001/vcard-rdf/3.0#" xmlns:vCard4="http://www.w3.org/2006/vcard/ns#" xmlns:bqbiol="http://biomodels.net/biology-qualifiers/" xmlns:bqmodel="http://biomodels.net/model-qualifiers/">
            <rdf:Description rdf:about="#meta_M_cpd04015_c0">
              <bqbiol:is>
                <rdf:Bag>
                  <rdf:li rdf:resource="https://identifiers.org/seed.compound/cpd04015"/>
                  <rdf:li rdf:resource="https://identifiers.org/kegg.compound/C06611"/>
                  <rdf:li rdf:resource="https://identifiers.org/inchi/InChI=1S/C3H5ClO/c4-2-1-3-5/h1-2,5H,3H2/b2-1+"/>
                  <rdf:li rdf:resource="https://identifiers.org/inchikey/HJGHXDNIPAWLLE-OWOJBTEDSA-N"/>
                  <rdf:li rdf:resource="https://identifiers.org/metanetx.chemical/MNXM150873"/>
                </rdf:Bag>
              </bqbiol:is>
            </rdf:Description>
          </rdf:RDF>
        </annotation>
      </species>
      <species metaid="meta_M_cpd04017_c0" sboTerm="SBO:0000247" id="M_cpd04017_c0" name="3-Chloroallyl aldehyde_c0" compartment="c0" hasOnlySubstanceUnits="false" boundaryCondition="false" constant="false" fbc:charge="1" fbc:chemicalFormula="C3H3ClO">
        <annotation>
          <rdf:RDF xmlns:rdf="http://www.w3.org/1999/02/22-rdf-syntax-ns#" xmlns:dcterms="http://purl.org/dc/terms/" xmlns:vCard="http://www.w3.org/2001/vcard-rdf/3.0#" xmlns:vCard4="http://www.w3.org/2006/vcard/ns#" xmlns:bqbiol="http://biomodels.net/biology-qualifiers/" xmlns:bqmodel="http://biomodels.net/model-qualifiers/">
            <rdf:Description rdf:about="#meta_M_cpd04017_c0">
              <bqbiol:is>
                <rdf:Bag>
                  <rdf:li rdf:resource="https://identifiers.org/seed.compound/cpd04017"/>
                  <rdf:li rdf:resource="https://identifiers.org/kegg.compound/C06613"/>
                  <rdf:li rdf:resource="https://identifiers.org/inchi/InChI=1S/C3H3ClO/c4-2-1-3-5/h1-3H/b2-1+"/>
                  <rdf:li rdf:resource="https://identifiers.org/inchikey/ZSOPPQGHWJVKJB-OWOJBTEDSA-N"/>
                  <rdf:li rdf:resource="https://identifiers.org/metanetx.chemical/MNXM5312"/>
                </rdf:Bag>
              </bqbiol:is>
            </rdf:Description>
          </rdf:RDF>
        </annotation>
      </species>
      <species metaid="meta_M_cpd02894_c0" sboTerm="SBO:0000247" id="M_cpd02894_c0" name="4-Amino-2-methyl-5-diphosphomethylpyrimidine_c0" compartment="c0" hasOnlySubstanceUnits="false" boundaryCondition="false" constant="false" fbc:charge="1" fbc:chemicalFormula="C6H9N3O7P2">
        <annotation>
          <rdf:RDF xmlns:rdf="http://www.w3.org/1999/02/22-rdf-syntax-ns#" xmlns:dcterms="http://purl.org/dc/terms/" xmlns:vCard="http://www.w3.org/2001/vcard-rdf/3.0#" xmlns:vCard4="http://www.w3.org/2006/vcard/ns#" xmlns:bqbiol="http://biomodels.net/biology-qualifiers/" xmlns:bqmodel="http://biomodels.net/model-qualifiers/">
            <rdf:Description rdf:about="#meta_M_cpd02894_c0">
              <bqbiol:is>
                <rdf:Bag>
                  <rdf:li rdf:resource="https://identifiers.org/seed.compound/cpd02894"/>
                  <rdf:li rdf:resource="https://identifiers.org/bigg.metabolite/2mahmp"/>
                  <rdf:li rdf:resource="https://identifiers.org/kegg.compound/C04752"/>
                  <rdf:li rdf:resource="https://identifiers.org/biocyc/META:AMINO-HYDROXYMETHYL-METHYLPYRIMIDINE-PP"/>
                  <rdf:li rdf:resource="https://identifiers.org/inchi/InChI=1S/C6H11N3O7P2/c1-4-8-2-5(6(7)9-4)3-15-18(13,14)16-17(10,11)12/h2H,3H2,1H3,(H,13,14)(H2,7,8,9)(H2,10,11,12)/p-2"/>
                  <rdf:li rdf:resource="https://identifiers.org/inchikey/AGQJQCFEPUVXNK-UHFFFAOYSA-L"/>
                  <rdf:li rdf:resource="https://identifiers.org/metanetx.chemical/MNXM1135"/>
                </rdf:Bag>
              </bqbiol:is>
            </rdf:Description>
          </rdf:RDF>
        </annotation>
      </species>
      <species metaid="meta_M_cpd02498_c0" sboTerm="SBO:0000247" id="M_cpd02498_c0" name="2,3-Dihydroxy-isovalerate_c0" compartment="c0" hasOnlySubstanceUnits="false" boundaryCondition="false" constant="false" fbc:charge="1" fbc:chemicalFormula="C5H9O4">
        <annotation>
          <rdf:RDF xmlns:rdf="http://www.w3.org/1999/02/22-rdf-syntax-ns#" xmlns:dcterms="http://purl.org/dc/terms/" xmlns:vCard="http://www.w3.org/2001/vcard-rdf/3.0#" xmlns:vCard4="http://www.w3.org/2006/vcard/ns#" xmlns:bqbiol="http://biomodels.net/biology-qualifiers/" xmlns:bqmodel="http://biomodels.net/model-qualifiers/">
            <rdf:Description rdf:about="#meta_M_cpd02498_c0">
              <bqbiol:is>
                <rdf:Bag>
                  <rdf:li rdf:resource="https://identifiers.org/seed.compound/cpd02498"/>
                  <rdf:li rdf:resource="https://identifiers.org/bigg.metabolite/23dhmb"/>
                  <rdf:li rdf:resource="https://identifiers.org/inchi/InChI=1S/C5H10O4/c1-5(2,9)3(6)4(7)8/h3,6,9H,1-2H3,(H,7,8)/p-1"/>
                  <rdf:li rdf:resource="https://identifiers.org/inchikey/JTEYKUFKXGDTEU-UHFFFAOYSA-M"/>
                  <rdf:li rdf:resource="https://identifiers.org/kegg.compound/C04039"/>
                  <rdf:li rdf:resource="https://identifiers.org/metanetx.chemical/MNXM734"/>
                </rdf:Bag>
              </bqbiol:is>
            </rdf:Description>
          </rdf:RDF>
        </annotation>
      </species>
      <species metaid="meta_M_cpd00311_c0" sboTerm="SBO:0000247" id="M_cpd00311_c0" name="Guanosine_c0" compartment="c0" hasOnlySubstanceUnits="false" boundaryCondition="false" constant="false" fbc:charge="1" fbc:chemicalFormula="C10H13N5O5">
        <annotation>
          <rdf:RDF xmlns:rdf="http://www.w3.org/1999/02/22-rdf-syntax-ns#" xmlns:dcterms="http://purl.org/dc/terms/" xmlns:vCard="http://www.w3.org/2001/vcard-rdf/3.0#" xmlns:vCard4="http://www.w3.org/2006/vcard/ns#" xmlns:bqbiol="http://biomodels.net/biology-qualifiers/" xmlns:bqmodel="http://biomodels.net/model-qualifiers/">
            <rdf:Description rdf:about="#meta_M_cpd00311_c0">
              <bqbiol:is>
                <rdf:Bag>
                  <rdf:li rdf:resource="https://identifiers.org/seed.compound/cpd00311"/>
                  <rdf:li rdf:resource="https://identifiers.org/bigg.metabolite/gsn"/>
                  <rdf:li rdf:resource="https://identifiers.org/hmdb/HMDB00133"/>
                  <rdf:li rdf:resource="https://identifiers.org/kegg.compound/C00387"/>
                  <rdf:li rdf:resource="https://identifiers.org/biocyc/META:GUANOSINE"/>
                  <rdf:li rdf:resource="https://identifiers.org/inchi/InChI=1S/C10H13N5O5/c11-10-13-7-4(8(19)14-10)12-2-15(7)9-6(18)5(17)3(1-16)20-9/h2-3,5-6,9,16-18H,1H2,(H3,11,13,14,19)/t3-,5-,6-,9-/m1/s1"/>
                  <rdf:li rdf:resource="https://identifiers.org/inchikey/NYHBQMYGNKIUIF-UUOKFMHZSA-N"/>
                  <rdf:li rdf:resource="https://identifiers.org/metanetx.chemical/MNXM401"/>
                </rdf:Bag>
              </bqbiol:is>
            </rdf:Description>
          </rdf:RDF>
        </annotation>
      </species>
      <species metaid="meta_M_cpd01217_c0" sboTerm="SBO:0000247" id="M_cpd01217_c0" name="Xanthosine_c0" compartment="c0" hasOnlySubstanceUnits="false" boundaryCondition="false" constant="false" fbc:charge="1" fbc:chemicalFormula="C10H12N4O6">
        <annotation>
          <rdf:RDF xmlns:rdf="http://www.w3.org/1999/02/22-rdf-syntax-ns#" xmlns:dcterms="http://purl.org/dc/terms/" xmlns:vCard="http://www.w3.org/2001/vcard-rdf/3.0#" xmlns:vCard4="http://www.w3.org/2006/vcard/ns#" xmlns:bqbiol="http://biomodels.net/biology-qualifiers/" xmlns:bqmodel="http://biomodels.net/model-qualifiers/">
            <rdf:Description rdf:about="#meta_M_cpd01217_c0">
              <bqbiol:is>
                <rdf:Bag>
                  <rdf:li rdf:resource="https://identifiers.org/seed.compound/cpd01217"/>
                  <rdf:li rdf:resource="https://identifiers.org/bigg.metabolite/xtsn"/>
                  <rdf:li rdf:resource="https://identifiers.org/hmdb/HMDB00299"/>
                  <rdf:li rdf:resource="https://identifiers.org/kegg.compound/C01762"/>
                  <rdf:li rdf:resource="https://identifiers.org/biocyc/META:XANTHOSINE"/>
                  <rdf:li rdf:resource="https://identifiers.org/inchi/InChI=1S/C10H12N4O6/c15-1-3-5(16)6(17)9(20-3)14-2-11-4-7(14)12-10(19)13-8(4)18/h2-3,5-6,9,15-17H,1H2,(H2,12,13,18,19)/t3-,5-,6-,9-/m1/s1"/>
                  <rdf:li rdf:resource="https://identifiers.org/inchikey/UBORTCNDUKBEOP-UUOKFMHZSA-N"/>
                  <rdf:li rdf:resource="https://identifiers.org/metanetx.chemical/MNXM687"/>
                </rdf:Bag>
              </bqbiol:is>
            </rdf:Description>
          </rdf:RDF>
        </annotation>
      </species>
      <species metaid="meta_M_cpd15485_c0" sboTerm="SBO:0000247" id="M_cpd15485_c0" name="heptosyl-kdo2-lipidA_c0" compartment="c0" hasOnlySubstanceUnits="false" boundaryCondition="false" constant="false" fbc:charge="1" fbc:chemicalFormula="C117H211N2O45P2">
        <annotation>
          <rdf:RDF xmlns:rdf="http://www.w3.org/1999/02/22-rdf-syntax-ns#" xmlns:dcterms="http://purl.org/dc/terms/" xmlns:vCard="http://www.w3.org/2001/vcard-rdf/3.0#" xmlns:vCard4="http://www.w3.org/2006/vcard/ns#" xmlns:bqbiol="http://biomodels.net/biology-qualifiers/" xmlns:bqmodel="http://biomodels.net/model-qualifiers/">
            <rdf:Description rdf:about="#meta_M_cpd15485_c0">
              <bqbiol:is>
                <rdf:Bag>
                  <rdf:li rdf:resource="https://identifiers.org/seed.compound/cpd15485"/>
                  <rdf:li rdf:resource="https://identifiers.org/bigg.metabolite/hlipa"/>
                  <rdf:li rdf:resource="https://identifiers.org/biocyc/META:CPD0-929"/>
                  <rdf:li rdf:resource="https://identifiers.org/inchi/InChI=1S/C117H214N2O45P2/c1-7-13-19-25-31-37-38-44-50-56-62-68-94(132)153-83(66-60-54-48-42-35-29-23-17-11-5)72-96(134)157-110-98(119-92(130)71-82(65-59-53-47-41-34-28-22-16-10-4)152-93(131)67-61-55-49-43-36-30-24-18-12-6)111(150-78-89-100(136)109(156-95(133)70-81(124)64-58-52-46-40-33-27-21-15-9-3)97(112(154-89)164-166(147,148)149)118-91(129)69-80(123)63-57-51-45-39-32-26-20-14-8-2)155-90(108(110)163-165(144,145)146)79-151-116(114(140)141)74-88(160-117(115(142)143)73-84(125)99(135)105(161-117)86(127)76-121)107(106(162-116)87(128)77-122)159-113-103(139)101(137)102(138)104(158-113)85(126)75-120/h80-90,97-113,120-128,135-139H,7-79H2,1-6H3,(H,118,129)(H,119,130)(H,140,141)(H,142,143)(H2,144,145,146)(H2,147,148,149)/p-6/t80-,81-,82-,83-,84-,85+,86-,87-,88-,89-,90-,97-,98-,99-,100-,101+,102+,103+,104-,105-,106-,107-,108-,109-,110-,111-,112-,113-,116-,117-/m1/s1"/>
                  <rdf:li rdf:resource="https://identifiers.org/inchikey/HPDZKCJEWNZSML-YOZKHJKSSA-H"/>
                  <rdf:li rdf:resource="https://identifiers.org/metanetx.chemical/MNXM2680"/>
                </rdf:Bag>
              </bqbiol:is>
            </rdf:Description>
          </rdf:RDF>
        </annotation>
      </species>
      <species metaid="meta_M_cpd03831_c0" sboTerm="SBO:0000247" id="M_cpd03831_c0" name="ADP-L-glycero-D-manno-heptose_c0" compartment="c0" hasOnlySubstanceUnits="false" boundaryCondition="false" constant="false" fbc:charge="1" fbc:chemicalFormula="C17H25N5O16P2">
        <annotation>
          <rdf:RDF xmlns:rdf="http://www.w3.org/1999/02/22-rdf-syntax-ns#" xmlns:dcterms="http://purl.org/dc/terms/" xmlns:vCard="http://www.w3.org/2001/vcard-rdf/3.0#" xmlns:vCard4="http://www.w3.org/2006/vcard/ns#" xmlns:bqbiol="http://biomodels.net/biology-qualifiers/" xmlns:bqmodel="http://biomodels.net/model-qualifiers/">
            <rdf:Description rdf:about="#meta_M_cpd03831_c0">
              <bqbiol:is>
                <rdf:Bag>
                  <rdf:li rdf:resource="https://identifiers.org/seed.compound/cpd03831"/>
                  <rdf:li rdf:resource="https://identifiers.org/bigg.metabolite/adphep_LD"/>
                  <rdf:li rdf:resource="https://identifiers.org/kegg.compound/C06398"/>
                  <rdf:li rdf:resource="https://identifiers.org/biocyc/META:ADP-L-GLYCERO-D-MANNO-HEPTOSE"/>
                  <rdf:li rdf:resource="https://identifiers.org/inchi/InChI=1S/C17H27N5O16P2/c18-14-7-15(20-3-19-14)22(4-21-7)16-11(28)8(25)6(35-16)2-34-39(30,31)38-40(32,33)37-17-12(29)9(26)10(27)13(36-17)5(24)1-23/h3-6,8-13,16-17,23-29H,1-2H2,(H,30,31)(H,32,33)(H2,18,19,20)/p-2/t5-,6+,8+,9-,10-,11+,12-,13+,16+,17-/m0/s1"/>
                  <rdf:li rdf:resource="https://identifiers.org/inchikey/KMSFWBYFWSKGGR-DTBZDYEHSA-L"/>
                  <rdf:li rdf:resource="https://identifiers.org/metanetx.chemical/MNXM857"/>
                </rdf:Bag>
              </bqbiol:is>
            </rdf:Description>
          </rdf:RDF>
        </annotation>
      </species>
      <species metaid="meta_M_cpd00118_c0" sboTerm="SBO:0000247" id="M_cpd00118_c0" name="Putrescine_c0" compartment="c0" hasOnlySubstanceUnits="false" boundaryCondition="false" constant="false" fbc:charge="1" fbc:chemicalFormula="C4H14N2">
        <annotation>
          <rdf:RDF xmlns:rdf="http://www.w3.org/1999/02/22-rdf-syntax-ns#" xmlns:dcterms="http://purl.org/dc/terms/" xmlns:vCard="http://www.w3.org/2001/vcard-rdf/3.0#" xmlns:vCard4="http://www.w3.org/2006/vcard/ns#" xmlns:bqbiol="http://biomodels.net/biology-qualifiers/" xmlns:bqmodel="http://biomodels.net/model-qualifiers/">
            <rdf:Description rdf:about="#meta_M_cpd00118_c0">
              <bqbiol:is>
                <rdf:Bag>
                  <rdf:li rdf:resource="https://identifiers.org/seed.compound/cpd00118"/>
                  <rdf:li rdf:resource="https://identifiers.org/bigg.metabolite/ptrc"/>
                  <rdf:li rdf:resource="https://identifiers.org/kegg.compound/C00134"/>
                  <rdf:li rdf:resource="https://identifiers.org/biocyc/META:PUTRESCINE"/>
                  <rdf:li rdf:resource="https://identifiers.org/inchi/InChI=1S/C4H12N2/c5-3-1-2-4-6/h1-6H2/p+2"/>
                  <rdf:li rdf:resource="https://identifiers.org/inchikey/KIDHWZJUCRJVML-UHFFFAOYSA-P"/>
                  <rdf:li rdf:resource="https://identifiers.org/metanetx.chemical/MNXM118"/>
                </rdf:Bag>
              </bqbiol:is>
            </rdf:Description>
          </rdf:RDF>
        </annotation>
      </species>
      <species metaid="meta_M_cpd03802_c0" sboTerm="SBO:0000247" id="M_cpd03802_c0" name="Homospermidine_c0" compartment="c0" hasOnlySubstanceUnits="false" boundaryCondition="false" constant="false" fbc:charge="1" fbc:chemicalFormula="C8H24N3">
        <annotation>
          <rdf:RDF xmlns:rdf="http://www.w3.org/1999/02/22-rdf-syntax-ns#" xmlns:dcterms="http://purl.org/dc/terms/" xmlns:vCard="http://www.w3.org/2001/vcard-rdf/3.0#" xmlns:vCard4="http://www.w3.org/2006/vcard/ns#" xmlns:bqbiol="http://biomodels.net/biology-qualifiers/" xmlns:bqmodel="http://biomodels.net/model-qualifiers/">
            <rdf:Description rdf:about="#meta_M_cpd03802_c0">
              <bqbiol:is>
                <rdf:Bag>
                  <rdf:li rdf:resource="https://identifiers.org/seed.compound/cpd03802"/>
                  <rdf:li rdf:resource="https://identifiers.org/bigg.metabolite/hspmd"/>
                  <rdf:li rdf:resource="https://identifiers.org/chebi/10651"/>
                  <rdf:li rdf:resource="https://identifiers.org/hmdb/HMDB31506"/>
                  <rdf:li rdf:resource="https://identifiers.org/kegg.compound/C06366"/>
                  <rdf:li rdf:resource="https://identifiers.org/biocyc/META:CPD-1821"/>
                  <rdf:li rdf:resource="https://identifiers.org/inchi/InChI=1S/C8H21N3/c9-5-1-3-7-11-8-4-2-6-10/h11H,1-10H2/p+3"/>
                  <rdf:li rdf:resource="https://identifiers.org/inchikey/UODZHRGDSPLRMD-UHFFFAOYSA-Q"/>
                  <rdf:li rdf:resource="https://identifiers.org/metanetx.chemical/MNXM1778"/>
                </rdf:Bag>
              </bqbiol:is>
            </rdf:Description>
          </rdf:RDF>
        </annotation>
      </species>
      <species metaid="meta_M_cpd06711_c0" sboTerm="SBO:0000247" id="M_cpd06711_c0" name="(Hydroxymethylphenyl)succinyl-CoA_c0" compartment="c0" hasOnlySubstanceUnits="false" boundaryCondition="false" constant="false" fbc:charge="1" fbc:chemicalFormula="C32H42N7O20P3S">
        <annotation>
          <rdf:RDF xmlns:rdf="http://www.w3.org/1999/02/22-rdf-syntax-ns#" xmlns:dcterms="http://purl.org/dc/terms/" xmlns:vCard="http://www.w3.org/2001/vcard-rdf/3.0#" xmlns:vCard4="http://www.w3.org/2006/vcard/ns#" xmlns:bqbiol="http://biomodels.net/biology-qualifiers/" xmlns:bqmodel="http://biomodels.net/model-qualifiers/">
            <rdf:Description rdf:about="#meta_M_cpd06711_c0">
              <bqbiol:is>
                <rdf:Bag>
                  <rdf:li rdf:resource="https://identifiers.org/seed.compound/cpd06711"/>
                  <rdf:li rdf:resource="https://identifiers.org/bigg.metabolite/hmpscoa"/>
                  <rdf:li rdf:resource="https://identifiers.org/kegg.compound/C09819"/>
                  <rdf:li rdf:resource="https://identifiers.org/biocyc/META:CARBOXYMETHYL-HYDROXYPHENYLPROPCOA"/>
                  <rdf:li rdf:resource="https://identifiers.org/inchi/InChI=1S/C32H46N7O20P3S/c1-32(2,26(45)29(46)35-9-8-20(40)34-10-11-63-31(47)18(12-21(41)42)23(43)17-6-4-3-5-7-17)14-56-62(53,54)59-61(51,52)55-13-19-25(58-60(48,49)50)24(44)30(57-19)39-16-38-22-27(33)36-15-37-28(22)39/h3-7,15-16,18-19,23-26,30,43-45H,8-14H2,1-2H3,(H,34,40)(H,35,46)(H,41,42)(H,51,52)(H,53,54)(H2,33,36,37)(H2,48,49,50)/p-5/t18?,19-,23-,24-,25-,26+,30-/m1/s1"/>
                  <rdf:li rdf:resource="https://identifiers.org/inchikey/DVSQFPLMOLPRDU-ACXVELPGSA-I"/>
                  <rdf:li rdf:resource="https://identifiers.org/metanetx.chemical/MNXM91788"/>
                  <rdf:li rdf:resource="https://identifiers.org/metanetx.chemical/MNXM5460"/>
                </rdf:Bag>
              </bqbiol:is>
            </rdf:Description>
          </rdf:RDF>
        </annotation>
      </species>
      <species metaid="meta_M_cpd06712_c0" sboTerm="SBO:0000247" id="M_cpd06712_c0" name="Benzoylsuccinyl-CoA_c0" compartment="c0" hasOnlySubstanceUnits="false" boundaryCondition="false" constant="false" fbc:charge="1" fbc:chemicalFormula="C32H40N7O20P3S">
        <annotation>
          <rdf:RDF xmlns:rdf="http://www.w3.org/1999/02/22-rdf-syntax-ns#" xmlns:dcterms="http://purl.org/dc/terms/" xmlns:vCard="http://www.w3.org/2001/vcard-rdf/3.0#" xmlns:vCard4="http://www.w3.org/2006/vcard/ns#" xmlns:bqbiol="http://biomodels.net/biology-qualifiers/" xmlns:bqmodel="http://biomodels.net/model-qualifiers/">
            <rdf:Description rdf:about="#meta_M_cpd06712_c0">
              <bqbiol:is>
                <rdf:Bag>
                  <rdf:li rdf:resource="https://identifiers.org/seed.compound/cpd06712"/>
                  <rdf:li rdf:resource="https://identifiers.org/kegg.compound/C09820"/>
                  <rdf:li rdf:resource="https://identifiers.org/biocyc/META:BENZOYLSUCCINYL-COA"/>
                  <rdf:li rdf:resource="https://identifiers.org/inchi/InChI=1S/C32H44N7O20P3S/c1-32(2,26(45)29(46)35-9-8-20(40)34-10-11-63-31(47)18(12-21(41)42)23(43)17-6-4-3-5-7-17)14-56-62(53,54)59-61(51,52)55-13-19-25(58-60(48,49)50)24(44)30(57-19)39-16-38-22-27(33)36-15-37-28(22)39/h3-7,15-16,18-19,24-26,30,44-45H,8-14H2,1-2H3,(H,34,40)(H,35,46)(H,41,42)(H,51,52)(H,53,54)(H2,33,36,37)(H2,48,49,50)/p-5/t18?,19-,24-,25-,26+,30-/m1/s1"/>
                  <rdf:li rdf:resource="https://identifiers.org/inchikey/SGNPJINSCKFITG-IHEBCORQSA-I"/>
                  <rdf:li rdf:resource="https://identifiers.org/metanetx.chemical/MNXM5635"/>
                </rdf:Bag>
              </bqbiol:is>
            </rdf:Description>
          </rdf:RDF>
        </annotation>
      </species>
      <species metaid="meta_M_cpd00434_c0" sboTerm="SBO:0000247" id="M_cpd00434_c0" name="4-Aminobutanal_c0" compartment="c0" hasOnlySubstanceUnits="false" boundaryCondition="false" constant="false" fbc:charge="1" fbc:chemicalFormula="C4H10NO">
        <annotation>
          <rdf:RDF xmlns:rdf="http://www.w3.org/1999/02/22-rdf-syntax-ns#" xmlns:dcterms="http://purl.org/dc/terms/" xmlns:vCard="http://www.w3.org/2001/vcard-rdf/3.0#" xmlns:vCard4="http://www.w3.org/2006/vcard/ns#" xmlns:bqbiol="http://biomodels.net/biology-qualifiers/" xmlns:bqmodel="http://biomodels.net/model-qualifiers/">
            <rdf:Description rdf:about="#meta_M_cpd00434_c0">
              <bqbiol:is>
                <rdf:Bag>
                  <rdf:li rdf:resource="https://identifiers.org/seed.compound/cpd00434"/>
                  <rdf:li rdf:resource="https://identifiers.org/bigg.metabolite/4abutn"/>
                  <rdf:li rdf:resource="https://identifiers.org/kegg.compound/C00555"/>
                  <rdf:li rdf:resource="https://identifiers.org/biocyc/META:4-AMINO-BUTYRALDEHYDE"/>
                  <rdf:li rdf:resource="https://identifiers.org/inchi/InChI=1S/C4H9NO/c5-3-1-2-4-6/h4H,1-3,5H2/p+1"/>
                  <rdf:li rdf:resource="https://identifiers.org/inchikey/DZQLQEYLEYWJIB-UHFFFAOYSA-O"/>
                  <rdf:li rdf:resource="https://identifiers.org/metanetx.chemical/MNXM422"/>
                </rdf:Bag>
              </bqbiol:is>
            </rdf:Description>
          </rdf:RDF>
        </annotation>
      </species>
      <species metaid="meta_M_cpd00281_c0" sboTerm="SBO:0000247" id="M_cpd00281_c0" name="GABA_c0" compartment="c0" hasOnlySubstanceUnits="false" boundaryCondition="false" constant="false" fbc:charge="1" fbc:chemicalFormula="C4H9NO2">
        <annotation>
          <rdf:RDF xmlns:rdf="http://www.w3.org/1999/02/22-rdf-syntax-ns#" xmlns:dcterms="http://purl.org/dc/terms/" xmlns:vCard="http://www.w3.org/2001/vcard-rdf/3.0#" xmlns:vCard4="http://www.w3.org/2006/vcard/ns#" xmlns:bqbiol="http://biomodels.net/biology-qualifiers/" xmlns:bqmodel="http://biomodels.net/model-qualifiers/">
            <rdf:Description rdf:about="#meta_M_cpd00281_c0">
              <bqbiol:is>
                <rdf:Bag>
                  <rdf:li rdf:resource="https://identifiers.org/seed.compound/cpd00281"/>
                  <rdf:li rdf:resource="https://identifiers.org/bigg.metabolite/4abut"/>
                  <rdf:li rdf:resource="https://identifiers.org/chebi/16865"/>
                  <rdf:li rdf:resource="https://identifiers.org/hmdb/HMDB00112"/>
                  <rdf:li rdf:resource="https://identifiers.org/kegg.compound/C00334"/>
                  <rdf:li rdf:resource="https://identifiers.org/biocyc/META:4-AMINO-BUTYRATE"/>
                  <rdf:li rdf:resource="https://identifiers.org/inchi/InChI=1S/C4H9NO2/c5-3-1-2-4(6)7/h1-3,5H2,(H,6,7)"/>
                  <rdf:li rdf:resource="https://identifiers.org/inchikey/BTCSSZJGUNDROE-UHFFFAOYSA-N"/>
                  <rdf:li rdf:resource="https://identifiers.org/metanetx.chemical/MNXM192"/>
                </rdf:Bag>
              </bqbiol:is>
            </rdf:Description>
          </rdf:RDF>
        </annotation>
      </species>
      <species metaid="meta_M_cpd00424_c0" sboTerm="SBO:0000247" id="M_cpd00424_c0" name="Cystathionine_c0" compartment="c0" hasOnlySubstanceUnits="false" boundaryCondition="false" constant="false" fbc:charge="1" fbc:chemicalFormula="C7H14N2O4S">
        <annotation>
          <rdf:RDF xmlns:rdf="http://www.w3.org/1999/02/22-rdf-syntax-ns#" xmlns:dcterms="http://purl.org/dc/terms/" xmlns:vCard="http://www.w3.org/2001/vcard-rdf/3.0#" xmlns:vCard4="http://www.w3.org/2006/vcard/ns#" xmlns:bqbiol="http://biomodels.net/biology-qualifiers/" xmlns:bqmodel="http://biomodels.net/model-qualifiers/">
            <rdf:Description rdf:about="#meta_M_cpd00424_c0">
              <bqbiol:is>
                <rdf:Bag>
                  <rdf:li rdf:resource="https://identifiers.org/seed.compound/cpd00424"/>
                  <rdf:li rdf:resource="https://identifiers.org/bigg.metabolite/cyst__L"/>
                  <rdf:li rdf:resource="https://identifiers.org/hmdb/HMDB00099"/>
                  <rdf:li rdf:resource="https://identifiers.org/biocyc/META:CPD0-1563"/>
                  <rdf:li rdf:resource="https://identifiers.org/inchi/InChI=1S/C7H14N2O4S/c8-4(6(10)11)1-2-14-3-5(9)7(12)13/h4-5H,1-3,8-9H2,(H,10,11)(H,12,13)/t4-,5-/m1/s1"/>
                  <rdf:li rdf:resource="https://identifiers.org/inchikey/ILRYLPWNYFXEMH-RFZPGFLSSA-N"/>
                  <rdf:li rdf:resource="https://identifiers.org/kegg.compound/C00542"/>
                  <rdf:li rdf:resource="https://identifiers.org/metanetx.chemical/MNXM155025"/>
                  <rdf:li rdf:resource="https://identifiers.org/metanetx.chemical/MNXM7231"/>
                </rdf:Bag>
              </bqbiol:is>
            </rdf:Description>
          </rdf:RDF>
        </annotation>
      </species>
      <species metaid="meta_M_cpd00161_c0" sboTerm="SBO:0000247" id="M_cpd00161_c0" name="L-Threonine_c0" compartment="c0" hasOnlySubstanceUnits="false" boundaryCondition="false" constant="false" fbc:charge="1" fbc:chemicalFormula="C4H9NO3">
        <annotation>
          <rdf:RDF xmlns:rdf="http://www.w3.org/1999/02/22-rdf-syntax-ns#" xmlns:dcterms="http://purl.org/dc/terms/" xmlns:vCard="http://www.w3.org/2001/vcard-rdf/3.0#" xmlns:vCard4="http://www.w3.org/2006/vcard/ns#" xmlns:bqbiol="http://biomodels.net/biology-qualifiers/" xmlns:bqmodel="http://biomodels.net/model-qualifiers/">
            <rdf:Description rdf:about="#meta_M_cpd00161_c0">
              <bqbiol:is>
                <rdf:Bag>
                  <rdf:li rdf:resource="https://identifiers.org/seed.compound/cpd00161"/>
                  <rdf:li rdf:resource="https://identifiers.org/bigg.metabolite/thr__L"/>
                  <rdf:li rdf:resource="https://identifiers.org/kegg.compound/C00188"/>
                  <rdf:li rdf:resource="https://identifiers.org/biocyc/META:THR"/>
                  <rdf:li rdf:resource="https://identifiers.org/inchi/InChI=1S/C4H9NO3/c1-2(6)3(5)4(7)8/h2-3,6H,5H2,1H3,(H,7,8)/t2-,3+/m1/s1"/>
                  <rdf:li rdf:resource="https://identifiers.org/inchikey/AYFVYJQAPQTCCC-GBXIJSLDSA-N"/>
                  <rdf:li rdf:resource="https://identifiers.org/metanetx.chemical/MNXM142"/>
                </rdf:Bag>
              </bqbiol:is>
            </rdf:Description>
          </rdf:RDF>
        </annotation>
      </species>
      <species metaid="meta_M_cpd03161_c0" sboTerm="SBO:0000247" id="M_cpd03161_c0" name="Phenethylamine_c0" compartment="c0" hasOnlySubstanceUnits="false" boundaryCondition="false" constant="false" fbc:charge="1" fbc:chemicalFormula="C8H12N">
        <annotation>
          <rdf:RDF xmlns:rdf="http://www.w3.org/1999/02/22-rdf-syntax-ns#" xmlns:dcterms="http://purl.org/dc/terms/" xmlns:vCard="http://www.w3.org/2001/vcard-rdf/3.0#" xmlns:vCard4="http://www.w3.org/2006/vcard/ns#" xmlns:bqbiol="http://biomodels.net/biology-qualifiers/" xmlns:bqmodel="http://biomodels.net/model-qualifiers/">
            <rdf:Description rdf:about="#meta_M_cpd03161_c0">
              <bqbiol:is>
                <rdf:Bag>
                  <rdf:li rdf:resource="https://identifiers.org/seed.compound/cpd03161"/>
                  <rdf:li rdf:resource="https://identifiers.org/bigg.metabolite/peamn"/>
                  <rdf:li rdf:resource="https://identifiers.org/chebi/8063"/>
                  <rdf:li rdf:resource="https://identifiers.org/hmdb/HMDB12275"/>
                  <rdf:li rdf:resource="https://identifiers.org/kegg.compound/C05332"/>
                  <rdf:li rdf:resource="https://identifiers.org/biocyc/META:PHENYLETHYLAMINE"/>
                  <rdf:li rdf:resource="https://identifiers.org/inchi/InChI=1S/C8H11N/c9-7-6-8-4-2-1-3-5-8/h1-5H,6-7,9H2/p+1"/>
                  <rdf:li rdf:resource="https://identifiers.org/inchikey/BHHGXPLMPWCGHP-UHFFFAOYSA-O"/>
                  <rdf:li rdf:resource="https://identifiers.org/metanetx.chemical/MNXM660"/>
                </rdf:Bag>
              </bqbiol:is>
            </rdf:Description>
          </rdf:RDF>
        </annotation>
      </species>
      <species metaid="meta_M_cpd14790_c0" sboTerm="SBO:0000247" id="M_cpd14790_c0" name="3-Sulfolactate_c0" compartment="c0" hasOnlySubstanceUnits="false" boundaryCondition="false" constant="false" fbc:charge="1" fbc:chemicalFormula="C3H4O6S">
        <annotation>
          <rdf:RDF xmlns:rdf="http://www.w3.org/1999/02/22-rdf-syntax-ns#" xmlns:dcterms="http://purl.org/dc/terms/" xmlns:vCard="http://www.w3.org/2001/vcard-rdf/3.0#" xmlns:vCard4="http://www.w3.org/2006/vcard/ns#" xmlns:bqbiol="http://biomodels.net/biology-qualifiers/" xmlns:bqmodel="http://biomodels.net/model-qualifiers/">
            <rdf:Description rdf:about="#meta_M_cpd14790_c0">
              <bqbiol:is>
                <rdf:Bag>
                  <rdf:li rdf:resource="https://identifiers.org/seed.compound/cpd14790"/>
                  <rdf:li rdf:resource="https://identifiers.org/kegg.compound/C16069"/>
                  <rdf:li rdf:resource="https://identifiers.org/inchi/InChI=1S/C3H6O6S/c4-2(3(5)6)1-10(7,8)9/h2,4H,1H2,(H,5,6)(H,7,8,9)/p-2"/>
                  <rdf:li rdf:resource="https://identifiers.org/inchikey/CQQGIWJSICOUON-UHFFFAOYSA-L"/>
                  <rdf:li rdf:resource="https://identifiers.org/metanetx.chemical/MNXM4995"/>
                </rdf:Bag>
              </bqbiol:is>
            </rdf:Description>
          </rdf:RDF>
        </annotation>
      </species>
      <species metaid="meta_M_cpd11704_c0" sboTerm="SBO:0000247" id="M_cpd11704_c0" name="Protein tyrosine_c0" compartment="c0" hasOnlySubstanceUnits="false" boundaryCondition="false" constant="false" fbc:charge="1" fbc:chemicalFormula="C10H10N2O3R2">
        <annotation>
          <rdf:RDF xmlns:rdf="http://www.w3.org/1999/02/22-rdf-syntax-ns#" xmlns:dcterms="http://purl.org/dc/terms/" xmlns:vCard="http://www.w3.org/2001/vcard-rdf/3.0#" xmlns:vCard4="http://www.w3.org/2006/vcard/ns#" xmlns:bqbiol="http://biomodels.net/biology-qualifiers/" xmlns:bqmodel="http://biomodels.net/model-qualifiers/">
            <rdf:Description rdf:about="#meta_M_cpd11704_c0">
              <bqbiol:is>
                <rdf:Bag>
                  <rdf:li rdf:resource="https://identifiers.org/seed.compound/cpd11704"/>
                  <rdf:li rdf:resource="https://identifiers.org/kegg.compound/C00585"/>
                  <rdf:li rdf:resource="https://identifiers.org/metanetx.chemical/MNXM7713"/>
                </rdf:Bag>
              </bqbiol:is>
            </rdf:Description>
          </rdf:RDF>
        </annotation>
      </species>
      <species metaid="meta_M_cpd11820_c0" sboTerm="SBO:0000247" id="M_cpd11820_c0" name="Protein tyrosine phosphate_c0" compartment="c0" hasOnlySubstanceUnits="false" boundaryCondition="false" constant="false" fbc:charge="1" fbc:chemicalFormula="C10H10N2O6PR2">
        <annotation>
          <rdf:RDF xmlns:rdf="http://www.w3.org/1999/02/22-rdf-syntax-ns#" xmlns:dcterms="http://purl.org/dc/terms/" xmlns:vCard="http://www.w3.org/2001/vcard-rdf/3.0#" xmlns:vCard4="http://www.w3.org/2006/vcard/ns#" xmlns:bqbiol="http://biomodels.net/biology-qualifiers/" xmlns:bqmodel="http://biomodels.net/model-qualifiers/">
            <rdf:Description rdf:about="#meta_M_cpd11820_c0">
              <bqbiol:is>
                <rdf:Bag>
                  <rdf:li rdf:resource="https://identifiers.org/seed.compound/cpd11820"/>
                  <rdf:li rdf:resource="https://identifiers.org/kegg.compound/C01167"/>
                  <rdf:li rdf:resource="https://identifiers.org/metanetx.chemical/MNXM92621"/>
                </rdf:Bag>
              </bqbiol:is>
            </rdf:Description>
          </rdf:RDF>
        </annotation>
      </species>
      <species metaid="meta_M_cpd00932_c0" sboTerm="SBO:0000247" id="M_cpd00932_c0" name="5-O--1-Carboxyvinyl-3-phosphoshikimate_c0" compartment="c0" hasOnlySubstanceUnits="false" boundaryCondition="false" constant="false" fbc:charge="1" fbc:chemicalFormula="C10H9O10P">
        <annotation>
          <rdf:RDF xmlns:rdf="http://www.w3.org/1999/02/22-rdf-syntax-ns#" xmlns:dcterms="http://purl.org/dc/terms/" xmlns:vCard="http://www.w3.org/2001/vcard-rdf/3.0#" xmlns:vCard4="http://www.w3.org/2006/vcard/ns#" xmlns:bqbiol="http://biomodels.net/biology-qualifiers/" xmlns:bqmodel="http://biomodels.net/model-qualifiers/">
            <rdf:Description rdf:about="#meta_M_cpd00932_c0">
              <bqbiol:is>
                <rdf:Bag>
                  <rdf:li rdf:resource="https://identifiers.org/seed.compound/cpd00932"/>
                  <rdf:li rdf:resource="https://identifiers.org/bigg.metabolite/3psme"/>
                  <rdf:li rdf:resource="https://identifiers.org/kegg.compound/C01269"/>
                  <rdf:li rdf:resource="https://identifiers.org/biocyc/META:3-ENOLPYRUVYL-SHIKIMATE-5P"/>
                  <rdf:li rdf:resource="https://identifiers.org/inchi/InChI=1S/C10H13O10P/c1-4(9(12)13)19-6-2-5(10(14)15)3-7(8(6)11)20-21(16,17)18/h3,6-8,11H,1-2H2,(H,12,13)(H,14,15)(H2,16,17,18)/p-4/t6-,7-,8+/m1/s1"/>
                  <rdf:li rdf:resource="https://identifiers.org/inchikey/QUTYKIXIUDQOLK-PRJMDXOYSA-J"/>
                  <rdf:li rdf:resource="https://identifiers.org/metanetx.chemical/MNXM1365"/>
                </rdf:Bag>
              </bqbiol:is>
            </rdf:Description>
          </rdf:RDF>
        </annotation>
      </species>
      <species metaid="meta_M_cpd15313_c0" sboTerm="SBO:0000247" id="M_cpd15313_c0" name="1-Acyl-sn-glycero-3-phosphoethanolamine dodecanoyl_c0" compartment="c0" hasOnlySubstanceUnits="false" boundaryCondition="false" constant="false" fbc:charge="1" fbc:chemicalFormula="C17H36NO7P">
        <annotation>
          <rdf:RDF xmlns:rdf="http://www.w3.org/1999/02/22-rdf-syntax-ns#" xmlns:dcterms="http://purl.org/dc/terms/" xmlns:vCard="http://www.w3.org/2001/vcard-rdf/3.0#" xmlns:vCard4="http://www.w3.org/2006/vcard/ns#" xmlns:bqbiol="http://biomodels.net/biology-qualifiers/" xmlns:bqmodel="http://biomodels.net/model-qualifiers/">
            <rdf:Description rdf:about="#meta_M_cpd15313_c0">
              <bqbiol:is>
                <rdf:Bag>
                  <rdf:li rdf:resource="https://identifiers.org/seed.compound/cpd15313"/>
                  <rdf:li rdf:resource="https://identifiers.org/bigg.metabolite/1agpe120"/>
                  <rdf:li rdf:resource="https://identifiers.org/metanetx.chemical/MNXM147670"/>
                </rdf:Bag>
              </bqbiol:is>
            </rdf:Description>
          </rdf:RDF>
        </annotation>
      </species>
      <species metaid="meta_M_cpd00908_c0" sboTerm="SBO:0000247" id="M_cpd00908_c0" name="Glycerophosphoethanolamine_c0" compartment="c0" hasOnlySubstanceUnits="false" boundaryCondition="false" constant="false" fbc:charge="1" fbc:chemicalFormula="C5H14NO6P">
        <annotation>
          <rdf:RDF xmlns:rdf="http://www.w3.org/1999/02/22-rdf-syntax-ns#" xmlns:dcterms="http://purl.org/dc/terms/" xmlns:vCard="http://www.w3.org/2001/vcard-rdf/3.0#" xmlns:vCard4="http://www.w3.org/2006/vcard/ns#" xmlns:bqbiol="http://biomodels.net/biology-qualifiers/" xmlns:bqmodel="http://biomodels.net/model-qualifiers/">
            <rdf:Description rdf:about="#meta_M_cpd00908_c0">
              <bqbiol:is>
                <rdf:Bag>
                  <rdf:li rdf:resource="https://identifiers.org/seed.compound/cpd00908"/>
                  <rdf:li rdf:resource="https://identifiers.org/bigg.metabolite/g3pe"/>
                  <rdf:li rdf:resource="https://identifiers.org/chebi/10647"/>
                  <rdf:li rdf:resource="https://identifiers.org/hmdb/HMDB00114"/>
                  <rdf:li rdf:resource="https://identifiers.org/kegg.compound/C01233"/>
                  <rdf:li rdf:resource="https://identifiers.org/biocyc/META:L-1-GLYCEROPHOSPHORYLETHANOL-AMINE"/>
                  <rdf:li rdf:resource="https://identifiers.org/inchi/InChI=1S/C5H14NO6P/c6-1-2-11-13(9,10)12-4-5(8)3-7/h5,7-8H,1-4,6H2,(H,9,10)/t5-/m1/s1"/>
                  <rdf:li rdf:resource="https://identifiers.org/inchikey/JZNWSCPGTDBMEW-RXMQYKEDSA-N"/>
                  <rdf:li rdf:resource="https://identifiers.org/metanetx.chemical/MNXM55315"/>
                  <rdf:li rdf:resource="https://identifiers.org/metanetx.chemical/MNXM368"/>
                </rdf:Bag>
              </bqbiol:is>
            </rdf:Description>
          </rdf:RDF>
        </annotation>
      </species>
      <species metaid="meta_M_cpd11474_c0" sboTerm="SBO:0000247" id="M_cpd11474_c0" name="Decanoyl-ACP_c0" compartment="c0" hasOnlySubstanceUnits="false" boundaryCondition="false" constant="false" fbc:charge="1" fbc:chemicalFormula="C21H40N2O8PRS">
        <annotation>
          <rdf:RDF xmlns:rdf="http://www.w3.org/1999/02/22-rdf-syntax-ns#" xmlns:dcterms="http://purl.org/dc/terms/" xmlns:vCard="http://www.w3.org/2001/vcard-rdf/3.0#" xmlns:vCard4="http://www.w3.org/2006/vcard/ns#" xmlns:bqbiol="http://biomodels.net/biology-qualifiers/" xmlns:bqmodel="http://biomodels.net/model-qualifiers/">
            <rdf:Description rdf:about="#meta_M_cpd11474_c0">
              <bqbiol:is>
                <rdf:Bag>
                  <rdf:li rdf:resource="https://identifiers.org/seed.compound/cpd11474"/>
                  <rdf:li rdf:resource="https://identifiers.org/bigg.metabolite/dcaACP"/>
                  <rdf:li rdf:resource="https://identifiers.org/kegg.compound/C05755"/>
                  <rdf:li rdf:resource="https://identifiers.org/biocyc/META:Decanoyl-ACPs"/>
                  <rdf:li rdf:resource="https://identifiers.org/biocyc/META:Decanoyl-HmqF-Proteins"/>
                  <rdf:li rdf:resource="https://identifiers.org/metanetx.chemical/MNXM97432"/>
                  <rdf:li rdf:resource="https://identifiers.org/metanetx.chemical/MNXM1473"/>
                </rdf:Bag>
              </bqbiol:is>
            </rdf:Description>
          </rdf:RDF>
        </annotation>
      </species>
      <species metaid="meta_M_cpd11489_c0" sboTerm="SBO:0000247" id="M_cpd11489_c0" name="3-oxododecanoyl-acp_c0" compartment="c0" hasOnlySubstanceUnits="false" boundaryCondition="false" constant="false" fbc:charge="1" fbc:chemicalFormula="C23H42N2O9PRS">
        <annotation>
          <rdf:RDF xmlns:rdf="http://www.w3.org/1999/02/22-rdf-syntax-ns#" xmlns:dcterms="http://purl.org/dc/terms/" xmlns:vCard="http://www.w3.org/2001/vcard-rdf/3.0#" xmlns:vCard4="http://www.w3.org/2006/vcard/ns#" xmlns:bqbiol="http://biomodels.net/biology-qualifiers/" xmlns:bqmodel="http://biomodels.net/model-qualifiers/">
            <rdf:Description rdf:about="#meta_M_cpd11489_c0">
              <bqbiol:is>
                <rdf:Bag>
                  <rdf:li rdf:resource="https://identifiers.org/seed.compound/cpd11489"/>
                  <rdf:li rdf:resource="https://identifiers.org/bigg.metabolite/3oddecACP"/>
                  <rdf:li rdf:resource="https://identifiers.org/kegg.compound/C05756"/>
                  <rdf:li rdf:resource="https://identifiers.org/biocyc/META:3-oxo-dodecanoyl-ACPs"/>
                  <rdf:li rdf:resource="https://identifiers.org/metanetx.chemical/MNXM28933"/>
                </rdf:Bag>
              </bqbiol:is>
            </rdf:Description>
          </rdf:RDF>
        </annotation>
      </species>
      <species metaid="meta_M_cpd00073_c0" sboTerm="SBO:0000247" id="M_cpd00073_c0" name="Urea_c0" compartment="c0" hasOnlySubstanceUnits="false" boundaryCondition="false" constant="false" fbc:charge="1" fbc:chemicalFormula="CH4N2O">
        <annotation>
          <rdf:RDF xmlns:rdf="http://www.w3.org/1999/02/22-rdf-syntax-ns#" xmlns:dcterms="http://purl.org/dc/terms/" xmlns:vCard="http://www.w3.org/2001/vcard-rdf/3.0#" xmlns:vCard4="http://www.w3.org/2006/vcard/ns#" xmlns:bqbiol="http://biomodels.net/biology-qualifiers/" xmlns:bqmodel="http://biomodels.net/model-qualifiers/">
            <rdf:Description rdf:about="#meta_M_cpd00073_c0">
              <bqbiol:is>
                <rdf:Bag>
                  <rdf:li rdf:resource="https://identifiers.org/seed.compound/cpd00073"/>
                  <rdf:li rdf:resource="https://identifiers.org/bigg.metabolite/urea"/>
                  <rdf:li rdf:resource="https://identifiers.org/hmdb/HMDB00294"/>
                  <rdf:li rdf:resource="https://identifiers.org/kegg.compound/C00086"/>
                  <rdf:li rdf:resource="https://identifiers.org/biocyc/META:UREA"/>
                  <rdf:li rdf:resource="https://identifiers.org/inchi/InChI=1S/CH4N2O/c2-1(3)4/h(H4,2,3,4)"/>
                  <rdf:li rdf:resource="https://identifiers.org/inchikey/XSQUKJJJFZCRTK-UHFFFAOYSA-N"/>
                  <rdf:li rdf:resource="https://identifiers.org/metanetx.chemical/MNXM117"/>
                </rdf:Bag>
              </bqbiol:is>
            </rdf:Description>
          </rdf:RDF>
        </annotation>
      </species>
      <species metaid="meta_M_cpd00242_c0" sboTerm="SBO:0000247" id="M_cpd00242_c0" name="H2CO3_c0" compartment="c0" hasOnlySubstanceUnits="false" boundaryCondition="false" constant="false" fbc:charge="1" fbc:chemicalFormula="CHO3">
        <annotation>
          <rdf:RDF xmlns:rdf="http://www.w3.org/1999/02/22-rdf-syntax-ns#" xmlns:dcterms="http://purl.org/dc/terms/" xmlns:vCard="http://www.w3.org/2001/vcard-rdf/3.0#" xmlns:vCard4="http://www.w3.org/2006/vcard/ns#" xmlns:bqbiol="http://biomodels.net/biology-qualifiers/" xmlns:bqmodel="http://biomodels.net/model-qualifiers/">
            <rdf:Description rdf:about="#meta_M_cpd00242_c0">
              <bqbiol:is>
                <rdf:Bag>
                  <rdf:li rdf:resource="https://identifiers.org/seed.compound/cpd00242"/>
                  <rdf:li rdf:resource="https://identifiers.org/bigg.metabolite/h2co3"/>
                  <rdf:li rdf:resource="https://identifiers.org/bigg.metabolite/hco3"/>
                  <rdf:li rdf:resource="https://identifiers.org/chebi/3401"/>
                  <rdf:li rdf:resource="https://identifiers.org/hmdb/HMDB03538"/>
                  <rdf:li rdf:resource="https://identifiers.org/kegg.compound/C01353"/>
                  <rdf:li rdf:resource="https://identifiers.org/kegg.compound/C00288"/>
                  <rdf:li rdf:resource="https://identifiers.org/biocyc/META:CO3"/>
                  <rdf:li rdf:resource="https://identifiers.org/biocyc/META:HCO3"/>
                  <rdf:li rdf:resource="https://identifiers.org/biocyc/META:H2CO3"/>
                  <rdf:li rdf:resource="https://identifiers.org/inchi/InChI=1S/CH2O3/c2-1(3)4/h(H2,2,3,4)/p-1"/>
                  <rdf:li rdf:resource="https://identifiers.org/inchikey/BVKZGUZCCUSVTD-UHFFFAOYSA-M"/>
                  <rdf:li rdf:resource="https://identifiers.org/metanetx.chemical/MNXM96530"/>
                  <rdf:li rdf:resource="https://identifiers.org/metanetx.chemical/MNXM60"/>
                </rdf:Bag>
              </bqbiol:is>
            </rdf:Description>
          </rdf:RDF>
        </annotation>
      </species>
      <species metaid="meta_M_cpd00742_c0" sboTerm="SBO:0000247" id="M_cpd00742_c0" name="Allophanate_c0" compartment="c0" hasOnlySubstanceUnits="false" boundaryCondition="false" constant="false" fbc:charge="1" fbc:chemicalFormula="C2H3N2O3">
        <annotation>
          <rdf:RDF xmlns:rdf="http://www.w3.org/1999/02/22-rdf-syntax-ns#" xmlns:dcterms="http://purl.org/dc/terms/" xmlns:vCard="http://www.w3.org/2001/vcard-rdf/3.0#" xmlns:vCard4="http://www.w3.org/2006/vcard/ns#" xmlns:bqbiol="http://biomodels.net/biology-qualifiers/" xmlns:bqmodel="http://biomodels.net/model-qualifiers/">
            <rdf:Description rdf:about="#meta_M_cpd00742_c0">
              <bqbiol:is>
                <rdf:Bag>
                  <rdf:li rdf:resource="https://identifiers.org/seed.compound/cpd00742"/>
                  <rdf:li rdf:resource="https://identifiers.org/bigg.metabolite/allphn"/>
                  <rdf:li rdf:resource="https://identifiers.org/chebi/9889"/>
                  <rdf:li rdf:resource="https://identifiers.org/kegg.compound/C01010"/>
                  <rdf:li rdf:resource="https://identifiers.org/biocyc/META:CPD-578"/>
                  <rdf:li rdf:resource="https://identifiers.org/inchi/InChI=1S/C2H4N2O3/c3-1(5)4-2(6)7/h(H,6,7)(H3,3,4,5)/p-1"/>
                  <rdf:li rdf:resource="https://identifiers.org/inchikey/AVWRKZWQTYIKIY-UHFFFAOYSA-M"/>
                  <rdf:li rdf:resource="https://identifiers.org/metanetx.chemical/MNXM1122"/>
                </rdf:Bag>
              </bqbiol:is>
            </rdf:Description>
          </rdf:RDF>
        </annotation>
      </species>
      <species metaid="meta_M_cpd00074_c0" sboTerm="SBO:0000247" id="M_cpd00074_c0" name="S_c0" compartment="c0" hasOnlySubstanceUnits="false" boundaryCondition="false" constant="false" fbc:charge="1" fbc:chemicalFormula="S">
        <annotation>
          <rdf:RDF xmlns:rdf="http://www.w3.org/1999/02/22-rdf-syntax-ns#" xmlns:dcterms="http://purl.org/dc/terms/" xmlns:vCard="http://www.w3.org/2001/vcard-rdf/3.0#" xmlns:vCard4="http://www.w3.org/2006/vcard/ns#" xmlns:bqbiol="http://biomodels.net/biology-qualifiers/" xmlns:bqmodel="http://biomodels.net/model-qualifiers/">
            <rdf:Description rdf:about="#meta_M_cpd00074_c0">
              <bqbiol:is>
                <rdf:Bag>
                  <rdf:li rdf:resource="https://identifiers.org/seed.compound/cpd00074"/>
                  <rdf:li rdf:resource="https://identifiers.org/bigg.metabolite/s"/>
                  <rdf:li rdf:resource="https://identifiers.org/kegg.compound/C00087"/>
                  <rdf:li rdf:resource="https://identifiers.org/inchi/InChI=1S/S"/>
                  <rdf:li rdf:resource="https://identifiers.org/inchikey/NINIDFKCEFEMDL-UHFFFAOYSA-N"/>
                  <rdf:li rdf:resource="https://identifiers.org/metanetx.chemical/MNXM89"/>
                </rdf:Bag>
              </bqbiol:is>
            </rdf:Description>
          </rdf:RDF>
        </annotation>
      </species>
      <species metaid="meta_M_cpd01311_c0" sboTerm="SBO:0000247" id="M_cpd01311_c0" name="Dethiobiotin_c0" compartment="c0" hasOnlySubstanceUnits="false" boundaryCondition="false" constant="false" fbc:charge="1" fbc:chemicalFormula="C10H17N2O3">
        <annotation>
          <rdf:RDF xmlns:rdf="http://www.w3.org/1999/02/22-rdf-syntax-ns#" xmlns:dcterms="http://purl.org/dc/terms/" xmlns:vCard="http://www.w3.org/2001/vcard-rdf/3.0#" xmlns:vCard4="http://www.w3.org/2006/vcard/ns#" xmlns:bqbiol="http://biomodels.net/biology-qualifiers/" xmlns:bqmodel="http://biomodels.net/model-qualifiers/">
            <rdf:Description rdf:about="#meta_M_cpd01311_c0">
              <bqbiol:is>
                <rdf:Bag>
                  <rdf:li rdf:resource="https://identifiers.org/seed.compound/cpd01311"/>
                  <rdf:li rdf:resource="https://identifiers.org/bigg.metabolite/dtbt"/>
                  <rdf:li rdf:resource="https://identifiers.org/hmdb/HMDB03581"/>
                  <rdf:li rdf:resource="https://identifiers.org/kegg.compound/C01909"/>
                  <rdf:li rdf:resource="https://identifiers.org/biocyc/META:DETHIOBIOTIN"/>
                  <rdf:li rdf:resource="https://identifiers.org/inchi/InChI=1S/C10H18N2O3/c1-7-8(12-10(15)11-7)5-3-2-4-6-9(13)14/h7-8H,2-6H2,1H3,(H,13,14)(H2,11,12,15)/p-1"/>
                  <rdf:li rdf:resource="https://identifiers.org/inchikey/AUTOLBMXDDTRRT-UHFFFAOYSA-M"/>
                  <rdf:li rdf:resource="https://identifiers.org/metanetx.chemical/MNXM1020"/>
                </rdf:Bag>
              </bqbiol:is>
            </rdf:Description>
          </rdf:RDF>
        </annotation>
      </species>
      <species metaid="meta_M_cpd00060_c0" sboTerm="SBO:0000247" id="M_cpd00060_c0" name="L-Methionine_c0" compartment="c0" hasOnlySubstanceUnits="false" boundaryCondition="false" constant="false" fbc:charge="1" fbc:chemicalFormula="C5H11NO2S">
        <annotation>
          <rdf:RDF xmlns:rdf="http://www.w3.org/1999/02/22-rdf-syntax-ns#" xmlns:dcterms="http://purl.org/dc/terms/" xmlns:vCard="http://www.w3.org/2001/vcard-rdf/3.0#" xmlns:vCard4="http://www.w3.org/2006/vcard/ns#" xmlns:bqbiol="http://biomodels.net/biology-qualifiers/" xmlns:bqmodel="http://biomodels.net/model-qualifiers/">
            <rdf:Description rdf:about="#meta_M_cpd00060_c0">
              <bqbiol:is>
                <rdf:Bag>
                  <rdf:li rdf:resource="https://identifiers.org/seed.compound/cpd00060"/>
                  <rdf:li rdf:resource="https://identifiers.org/bigg.metabolite/met__L"/>
                  <rdf:li rdf:resource="https://identifiers.org/biocyc/META:MET"/>
                  <rdf:li rdf:resource="https://identifiers.org/inchi/InChI=1S/C5H11NO2S/c1-9-3-2-4(6)5(7)8/h4H,2-3,6H2,1H3,(H,7,8)/t4-/m0/s1"/>
                  <rdf:li rdf:resource="https://identifiers.org/inchikey/FFEARJCKVFRZRR-BYPYZUCNSA-N"/>
                  <rdf:li rdf:resource="https://identifiers.org/kegg.compound/C00073"/>
                  <rdf:li rdf:resource="https://identifiers.org/metanetx.chemical/MNXM61"/>
                </rdf:Bag>
              </bqbiol:is>
            </rdf:Description>
          </rdf:RDF>
        </annotation>
      </species>
      <species metaid="meta_M_cpd03091_c0" sboTerm="SBO:0000247" id="M_cpd03091_c0" name="5&apos;-Deoxyadenosine_c0" compartment="c0" hasOnlySubstanceUnits="false" boundaryCondition="false" constant="false" fbc:charge="1" fbc:chemicalFormula="C10H13N5O3">
        <annotation>
          <rdf:RDF xmlns:rdf="http://www.w3.org/1999/02/22-rdf-syntax-ns#" xmlns:dcterms="http://purl.org/dc/terms/" xmlns:vCard="http://www.w3.org/2001/vcard-rdf/3.0#" xmlns:vCard4="http://www.w3.org/2006/vcard/ns#" xmlns:bqbiol="http://biomodels.net/biology-qualifiers/" xmlns:bqmodel="http://biomodels.net/model-qualifiers/">
            <rdf:Description rdf:about="#meta_M_cpd03091_c0">
              <bqbiol:is>
                <rdf:Bag>
                  <rdf:li rdf:resource="https://identifiers.org/seed.compound/cpd03091"/>
                  <rdf:li rdf:resource="https://identifiers.org/bigg.metabolite/dad_5"/>
                  <rdf:li rdf:resource="https://identifiers.org/kegg.compound/C05198"/>
                  <rdf:li rdf:resource="https://identifiers.org/biocyc/META:CH33ADO"/>
                  <rdf:li rdf:resource="https://identifiers.org/inchi/InChI=1S/C10H13N5O3/c1-4-6(16)7(17)10(18-4)15-3-14-5-8(11)12-2-13-9(5)15/h2-4,6-7,10,16-17H,1H3,(H2,11,12,13)/t4-,6-,7-,10-/m1/s1"/>
                  <rdf:li rdf:resource="https://identifiers.org/inchikey/XGYIMTFOTBMPFP-KQYNXXCUSA-N"/>
                  <rdf:li rdf:resource="https://identifiers.org/metanetx.chemical/MNXM316"/>
                </rdf:Bag>
              </bqbiol:is>
            </rdf:Description>
          </rdf:RDF>
        </annotation>
      </species>
      <species metaid="meta_M_cpd00016_c0" sboTerm="SBO:0000247" id="M_cpd00016_c0" name="Pyridoxal phosphate_c0" compartment="c0" hasOnlySubstanceUnits="false" boundaryCondition="false" constant="false" fbc:charge="1" fbc:chemicalFormula="C8H8NO6P">
        <annotation>
          <rdf:RDF xmlns:rdf="http://www.w3.org/1999/02/22-rdf-syntax-ns#" xmlns:dcterms="http://purl.org/dc/terms/" xmlns:vCard="http://www.w3.org/2001/vcard-rdf/3.0#" xmlns:vCard4="http://www.w3.org/2006/vcard/ns#" xmlns:bqbiol="http://biomodels.net/biology-qualifiers/" xmlns:bqmodel="http://biomodels.net/model-qualifiers/">
            <rdf:Description rdf:about="#meta_M_cpd00016_c0">
              <bqbiol:is>
                <rdf:Bag>
                  <rdf:li rdf:resource="https://identifiers.org/seed.compound/cpd00016"/>
                  <rdf:li rdf:resource="https://identifiers.org/bigg.metabolite/pydx5p"/>
                  <rdf:li rdf:resource="https://identifiers.org/kegg.compound/C00018"/>
                  <rdf:li rdf:resource="https://identifiers.org/biocyc/META:PYRIDOXAL_PHOSPHATE"/>
                  <rdf:li rdf:resource="https://identifiers.org/inchi/InChI=1S/C8H10NO6P/c1-5-8(11)7(3-10)6(2-9-5)4-15-16(12,13)14/h2-3,11H,4H2,1H3,(H2,12,13,14)/p-2"/>
                  <rdf:li rdf:resource="https://identifiers.org/inchikey/NGVDGCNFYWLIFO-UHFFFAOYSA-L"/>
                  <rdf:li rdf:resource="https://identifiers.org/metanetx.chemical/MNXM161"/>
                </rdf:Bag>
              </bqbiol:is>
            </rdf:Description>
          </rdf:RDF>
        </annotation>
      </species>
      <species metaid="meta_M_cpd00025_c0" sboTerm="SBO:0000247" id="M_cpd00025_c0" name="H2O2_c0" compartment="c0" hasOnlySubstanceUnits="false" boundaryCondition="false" constant="false" fbc:charge="1" fbc:chemicalFormula="H2O2">
        <annotation>
          <rdf:RDF xmlns:rdf="http://www.w3.org/1999/02/22-rdf-syntax-ns#" xmlns:dcterms="http://purl.org/dc/terms/" xmlns:vCard="http://www.w3.org/2001/vcard-rdf/3.0#" xmlns:vCard4="http://www.w3.org/2006/vcard/ns#" xmlns:bqbiol="http://biomodels.net/biology-qualifiers/" xmlns:bqmodel="http://biomodels.net/model-qualifiers/">
            <rdf:Description rdf:about="#meta_M_cpd00025_c0">
              <bqbiol:is>
                <rdf:Bag>
                  <rdf:li rdf:resource="https://identifiers.org/seed.compound/cpd00025"/>
                  <rdf:li rdf:resource="https://identifiers.org/bigg.metabolite/h2o2"/>
                  <rdf:li rdf:resource="https://identifiers.org/hmdb/HMDB03125"/>
                  <rdf:li rdf:resource="https://identifiers.org/kegg.compound/C00027"/>
                  <rdf:li rdf:resource="https://identifiers.org/biocyc/META:HYDROGEN-PEROXIDE"/>
                  <rdf:li rdf:resource="https://identifiers.org/inchi/InChI=1S/H2O2/c1-2/h1-2H"/>
                  <rdf:li rdf:resource="https://identifiers.org/inchikey/MHAJPDPJQMAIIY-UHFFFAOYSA-N"/>
                  <rdf:li rdf:resource="https://identifiers.org/metanetx.chemical/MNXM22"/>
                </rdf:Bag>
              </bqbiol:is>
            </rdf:Description>
          </rdf:RDF>
        </annotation>
      </species>
      <species metaid="meta_M_cpd02187_c0" sboTerm="SBO:0000247" id="M_cpd02187_c0" name="Methacrylyl-CoA_c0" compartment="c0" hasOnlySubstanceUnits="false" boundaryCondition="false" constant="false" fbc:charge="1" fbc:chemicalFormula="C25H36N7O17P3S">
        <annotation>
          <rdf:RDF xmlns:rdf="http://www.w3.org/1999/02/22-rdf-syntax-ns#" xmlns:dcterms="http://purl.org/dc/terms/" xmlns:vCard="http://www.w3.org/2001/vcard-rdf/3.0#" xmlns:vCard4="http://www.w3.org/2006/vcard/ns#" xmlns:bqbiol="http://biomodels.net/biology-qualifiers/" xmlns:bqmodel="http://biomodels.net/model-qualifiers/">
            <rdf:Description rdf:about="#meta_M_cpd02187_c0">
              <bqbiol:is>
                <rdf:Bag>
                  <rdf:li rdf:resource="https://identifiers.org/seed.compound/cpd02187"/>
                  <rdf:li rdf:resource="https://identifiers.org/bigg.metabolite/2mp2coa"/>
                  <rdf:li rdf:resource="https://identifiers.org/kegg.compound/C03460"/>
                  <rdf:li rdf:resource="https://identifiers.org/inchi/InChI=1S/C25H40N7O17P3S/c1-13(2)24(37)53-8-7-27-15(33)5-6-28-22(36)19(35)25(3,4)10-46-52(43,44)49-51(41,42)45-9-14-18(48-50(38,39)40)17(34)23(47-14)32-12-31-16-20(26)29-11-30-21(16)32/h11-12,14,17-19,23,34-35H,1,5-10H2,2-4H3,(H,27,33)(H,28,36)(H,41,42)(H,43,44)(H2,26,29,30)(H2,38,39,40)/p-4/t14-,17-,18-,19+,23-/m1/s1"/>
                  <rdf:li rdf:resource="https://identifiers.org/inchikey/NPALUEYCDZWBOV-NDZSKPAWSA-J"/>
                  <rdf:li rdf:resource="https://identifiers.org/metanetx.chemical/MNXM947"/>
                  <rdf:li rdf:resource="https://identifiers.org/biocyc/META:METHACRYLYL-COA"/>
                </rdf:Bag>
              </bqbiol:is>
            </rdf:Description>
          </rdf:RDF>
        </annotation>
      </species>
      <species metaid="meta_M_cpd11507_c0" sboTerm="SBO:0000247" id="M_cpd11507_c0" name="8-methyl-decanoyl-ACP_c0" compartment="c0" hasOnlySubstanceUnits="false" boundaryCondition="false" constant="false" fbc:charge="1" fbc:chemicalFormula="C22H41N2O8PRS">
        <annotation>
          <rdf:RDF xmlns:rdf="http://www.w3.org/1999/02/22-rdf-syntax-ns#" xmlns:dcterms="http://purl.org/dc/terms/" xmlns:vCard="http://www.w3.org/2001/vcard-rdf/3.0#" xmlns:vCard4="http://www.w3.org/2006/vcard/ns#" xmlns:bqbiol="http://biomodels.net/biology-qualifiers/" xmlns:bqmodel="http://biomodels.net/model-qualifiers/">
            <rdf:Description rdf:about="#meta_M_cpd11507_c0">
              <bqbiol:is>
                <rdf:Bag>
                  <rdf:li rdf:resource="https://identifiers.org/seed.compound/cpd11507"/>
                  <rdf:li rdf:resource="https://identifiers.org/metanetx.chemical/MNXM8218"/>
                </rdf:Bag>
              </bqbiol:is>
            </rdf:Description>
          </rdf:RDF>
        </annotation>
      </species>
      <species metaid="meta_M_cpd11508_c0" sboTerm="SBO:0000247" id="M_cpd11508_c0" name="10-methyl-3-oxo-dodecanoyl-ACP_c0" compartment="c0" hasOnlySubstanceUnits="false" boundaryCondition="false" constant="false" fbc:charge="1" fbc:chemicalFormula="C24H43N2O9PRS">
        <annotation>
          <rdf:RDF xmlns:rdf="http://www.w3.org/1999/02/22-rdf-syntax-ns#" xmlns:dcterms="http://purl.org/dc/terms/" xmlns:vCard="http://www.w3.org/2001/vcard-rdf/3.0#" xmlns:vCard4="http://www.w3.org/2006/vcard/ns#" xmlns:bqbiol="http://biomodels.net/biology-qualifiers/" xmlns:bqmodel="http://biomodels.net/model-qualifiers/">
            <rdf:Description rdf:about="#meta_M_cpd11508_c0">
              <bqbiol:is>
                <rdf:Bag>
                  <rdf:li rdf:resource="https://identifiers.org/seed.compound/cpd11508"/>
                  <rdf:li rdf:resource="https://identifiers.org/metanetx.chemical/MNXM9655"/>
                </rdf:Bag>
              </bqbiol:is>
            </rdf:Description>
          </rdf:RDF>
        </annotation>
      </species>
      <species metaid="meta_M_cpd00289_c0" sboTerm="SBO:0000247" id="M_cpd00289_c0" name="Geranylgeranyl diphosphate_c0" compartment="c0" hasOnlySubstanceUnits="false" boundaryCondition="false" constant="false" fbc:charge="1" fbc:chemicalFormula="C20H34O7P2">
        <annotation>
          <rdf:RDF xmlns:rdf="http://www.w3.org/1999/02/22-rdf-syntax-ns#" xmlns:dcterms="http://purl.org/dc/terms/" xmlns:vCard="http://www.w3.org/2001/vcard-rdf/3.0#" xmlns:vCard4="http://www.w3.org/2006/vcard/ns#" xmlns:bqbiol="http://biomodels.net/biology-qualifiers/" xmlns:bqmodel="http://biomodels.net/model-qualifiers/">
            <rdf:Description rdf:about="#meta_M_cpd00289_c0">
              <bqbiol:is>
                <rdf:Bag>
                  <rdf:li rdf:resource="https://identifiers.org/seed.compound/cpd00289"/>
                  <rdf:li rdf:resource="https://identifiers.org/bigg.metabolite/ggdp"/>
                  <rdf:li rdf:resource="https://identifiers.org/kegg.compound/C00353"/>
                  <rdf:li rdf:resource="https://identifiers.org/biocyc/META:GERANYLGERANYL-PP"/>
                  <rdf:li rdf:resource="https://identifiers.org/inchi/InChI=1S/C20H36O7P2/c1-17(2)9-6-10-18(3)11-7-12-19(4)13-8-14-20(5)15-16-26-29(24,25)27-28(21,22)23/h9,11,13,15H,6-8,10,12,14,16H2,1-5H3,(H,24,25)(H2,21,22,23)/p-2/b18-11+,19-13+,20-15+"/>
                  <rdf:li rdf:resource="https://identifiers.org/inchikey/OINNEUNVOZHBOX-QIRCYJPOSA-L"/>
                  <rdf:li rdf:resource="https://identifiers.org/metanetx.chemical/MNXM139"/>
                </rdf:Bag>
              </bqbiol:is>
            </rdf:Description>
          </rdf:RDF>
        </annotation>
      </species>
      <species metaid="meta_M_cpd00443_c0" sboTerm="SBO:0000247" id="M_cpd00443_c0" name="ABEE_c0" compartment="c0" hasOnlySubstanceUnits="false" boundaryCondition="false" constant="false" fbc:charge="1" fbc:chemicalFormula="C7H6NO2">
        <annotation>
          <rdf:RDF xmlns:rdf="http://www.w3.org/1999/02/22-rdf-syntax-ns#" xmlns:dcterms="http://purl.org/dc/terms/" xmlns:vCard="http://www.w3.org/2001/vcard-rdf/3.0#" xmlns:vCard4="http://www.w3.org/2006/vcard/ns#" xmlns:bqbiol="http://biomodels.net/biology-qualifiers/" xmlns:bqmodel="http://biomodels.net/model-qualifiers/">
            <rdf:Description rdf:about="#meta_M_cpd00443_c0">
              <bqbiol:is>
                <rdf:Bag>
                  <rdf:li rdf:resource="https://identifiers.org/seed.compound/cpd00443"/>
                  <rdf:li rdf:resource="https://identifiers.org/bigg.metabolite/4abz"/>
                  <rdf:li rdf:resource="https://identifiers.org/chebi/1783"/>
                  <rdf:li rdf:resource="https://identifiers.org/hmdb/HMDB01392"/>
                  <rdf:li rdf:resource="https://identifiers.org/kegg.compound/C00568"/>
                  <rdf:li rdf:resource="https://identifiers.org/biocyc/META:P-AMINO-BENZOATE"/>
                  <rdf:li rdf:resource="https://identifiers.org/inchi/InChI=1S/C7H7NO2/c8-6-3-1-5(2-4-6)7(9)10/h1-4H,8H2,(H,9,10)/p-1"/>
                  <rdf:li rdf:resource="https://identifiers.org/inchikey/ALYNCZNDIQEVRV-UHFFFAOYSA-M"/>
                  <rdf:li rdf:resource="https://identifiers.org/metanetx.chemical/MNXM421"/>
                </rdf:Bag>
              </bqbiol:is>
            </rdf:Description>
          </rdf:RDF>
        </annotation>
      </species>
      <species metaid="meta_M_cpd02920_c0" sboTerm="SBO:0000247" id="M_cpd02920_c0" name="2-Amino-4-hydroxy-6-hydroxymethyl-7-8-dihydropteridinediphosphate_c0" compartment="c0" hasOnlySubstanceUnits="false" boundaryCondition="false" constant="false" fbc:charge="1" fbc:chemicalFormula="C7H9N5O8P2">
        <annotation>
          <rdf:RDF xmlns:rdf="http://www.w3.org/1999/02/22-rdf-syntax-ns#" xmlns:dcterms="http://purl.org/dc/terms/" xmlns:vCard="http://www.w3.org/2001/vcard-rdf/3.0#" xmlns:vCard4="http://www.w3.org/2006/vcard/ns#" xmlns:bqbiol="http://biomodels.net/biology-qualifiers/" xmlns:bqmodel="http://biomodels.net/model-qualifiers/">
            <rdf:Description rdf:about="#meta_M_cpd02920_c0">
              <bqbiol:is>
                <rdf:Bag>
                  <rdf:li rdf:resource="https://identifiers.org/seed.compound/cpd02920"/>
                  <rdf:li rdf:resource="https://identifiers.org/bigg.metabolite/6hmhptpp"/>
                  <rdf:li rdf:resource="https://identifiers.org/bigg.metabolite/2ahhmd"/>
                  <rdf:li rdf:resource="https://identifiers.org/kegg.compound/C04807"/>
                  <rdf:li rdf:resource="https://identifiers.org/biocyc/META:DIHYDROPTERIN-CH2OH-PP"/>
                  <rdf:li rdf:resource="https://identifiers.org/inchi/InChI=1S/C7H11N5O8P2/c8-7-11-5-4(6(13)12-7)10-3(1-9-5)2-19-22(17,18)20-21(14,15)16/h1-2H2,(H,17,18)(H2,14,15,16)(H4,8,9,11,12,13)/p-3"/>
                  <rdf:li rdf:resource="https://identifiers.org/inchikey/FCQGJGLSOWZZON-UHFFFAOYSA-K"/>
                  <rdf:li rdf:resource="https://identifiers.org/metanetx.chemical/MNXM91459"/>
                  <rdf:li rdf:resource="https://identifiers.org/metanetx.chemical/MNXM1160"/>
                </rdf:Bag>
              </bqbiol:is>
            </rdf:Description>
          </rdf:RDF>
        </annotation>
      </species>
      <species metaid="meta_M_cpd00683_c0" sboTerm="SBO:0000247" id="M_cpd00683_c0" name="Dihydropteroate_c0" compartment="c0" hasOnlySubstanceUnits="false" boundaryCondition="false" constant="false" fbc:charge="1" fbc:chemicalFormula="C14H13N6O3">
        <annotation>
          <rdf:RDF xmlns:rdf="http://www.w3.org/1999/02/22-rdf-syntax-ns#" xmlns:dcterms="http://purl.org/dc/terms/" xmlns:vCard="http://www.w3.org/2001/vcard-rdf/3.0#" xmlns:vCard4="http://www.w3.org/2006/vcard/ns#" xmlns:bqbiol="http://biomodels.net/biology-qualifiers/" xmlns:bqmodel="http://biomodels.net/model-qualifiers/">
            <rdf:Description rdf:about="#meta_M_cpd00683_c0">
              <bqbiol:is>
                <rdf:Bag>
                  <rdf:li rdf:resource="https://identifiers.org/seed.compound/cpd00683"/>
                  <rdf:li rdf:resource="https://identifiers.org/bigg.metabolite/dhpt"/>
                  <rdf:li rdf:resource="https://identifiers.org/chebi/4581"/>
                  <rdf:li rdf:resource="https://identifiers.org/hmdb/HMDB01412"/>
                  <rdf:li rdf:resource="https://identifiers.org/kegg.compound/C00921"/>
                  <rdf:li rdf:resource="https://identifiers.org/biocyc/META:7-8-DIHYDROPTEROATE"/>
                  <rdf:li rdf:resource="https://identifiers.org/inchi/InChI=1S/C14H14N6O3/c15-14-19-11-10(12(21)20-14)18-9(6-17-11)5-16-8-3-1-7(2-4-8)13(22)23/h1-4,16H,5-6H2,(H,22,23)(H4,15,17,19,20,21)/p-1"/>
                  <rdf:li rdf:resource="https://identifiers.org/inchikey/WBFYVDCHGVNRBH-UHFFFAOYSA-M"/>
                  <rdf:li rdf:resource="https://identifiers.org/metanetx.chemical/MNXM965"/>
                  <rdf:li rdf:resource="https://identifiers.org/metanetx.chemical/MNXM722728"/>
                </rdf:Bag>
              </bqbiol:is>
            </rdf:Description>
          </rdf:RDF>
        </annotation>
      </species>
      <species metaid="meta_M_cpd00201_c0" sboTerm="SBO:0000247" id="M_cpd00201_c0" name="10-Formyltetrahydrofolate_c0" compartment="c0" hasOnlySubstanceUnits="false" boundaryCondition="false" constant="false" fbc:charge="1" fbc:chemicalFormula="C20H21N7O7">
        <annotation>
          <rdf:RDF xmlns:rdf="http://www.w3.org/1999/02/22-rdf-syntax-ns#" xmlns:dcterms="http://purl.org/dc/terms/" xmlns:vCard="http://www.w3.org/2001/vcard-rdf/3.0#" xmlns:vCard4="http://www.w3.org/2006/vcard/ns#" xmlns:bqbiol="http://biomodels.net/biology-qualifiers/" xmlns:bqmodel="http://biomodels.net/model-qualifiers/">
            <rdf:Description rdf:about="#meta_M_cpd00201_c0">
              <bqbiol:is>
                <rdf:Bag>
                  <rdf:li rdf:resource="https://identifiers.org/seed.compound/cpd00201"/>
                  <rdf:li rdf:resource="https://identifiers.org/bigg.metabolite/10fthf"/>
                  <rdf:li rdf:resource="https://identifiers.org/kegg.compound/C00234"/>
                  <rdf:li rdf:resource="https://identifiers.org/biocyc/META:10-FORMYL-THF"/>
                  <rdf:li rdf:resource="https://identifiers.org/inchi/InChI=1S/C20H23N7O7/c21-20-25-16-15(18(32)26-20)23-11(7-22-16)8-27(9-28)12-3-1-10(2-4-12)17(31)24-13(19(33)34)5-6-14(29)30/h1-4,9,11,13,23H,5-8H2,(H,24,31)(H,29,30)(H,33,34)(H4,21,22,25,26,32)/p-2/t11-,13+/m1/s1"/>
                  <rdf:li rdf:resource="https://identifiers.org/inchikey/AUFGTPPARQZWDO-YPMHNXCESA-L"/>
                  <rdf:li rdf:resource="https://identifiers.org/metanetx.chemical/MNXM237"/>
                </rdf:Bag>
              </bqbiol:is>
            </rdf:Description>
          </rdf:RDF>
        </annotation>
      </species>
      <species metaid="meta_M_cpd11469_c0" sboTerm="SBO:0000247" id="M_cpd11469_c0" name="(2E)-Dodecenoyl-[acp]_c0" compartment="c0" hasOnlySubstanceUnits="false" boundaryCondition="false" constant="false" fbc:charge="1" fbc:chemicalFormula="C23H41N2O8PRS">
        <annotation>
          <rdf:RDF xmlns:rdf="http://www.w3.org/1999/02/22-rdf-syntax-ns#" xmlns:dcterms="http://purl.org/dc/terms/" xmlns:vCard="http://www.w3.org/2001/vcard-rdf/3.0#" xmlns:vCard4="http://www.w3.org/2006/vcard/ns#" xmlns:bqbiol="http://biomodels.net/biology-qualifiers/" xmlns:bqmodel="http://biomodels.net/model-qualifiers/">
            <rdf:Description rdf:about="#meta_M_cpd11469_c0">
              <bqbiol:is>
                <rdf:Bag>
                  <rdf:li rdf:resource="https://identifiers.org/seed.compound/cpd11469"/>
                  <rdf:li rdf:resource="https://identifiers.org/bigg.metabolite/tddec2eACP"/>
                  <rdf:li rdf:resource="https://identifiers.org/kegg.compound/C05758"/>
                  <rdf:li rdf:resource="https://identifiers.org/biocyc/META:Dodec-2-enoyl-ACPs"/>
                  <rdf:li rdf:resource="https://identifiers.org/metanetx.chemical/MNXM23842"/>
                </rdf:Bag>
              </bqbiol:is>
            </rdf:Description>
          </rdf:RDF>
        </annotation>
      </species>
      <species metaid="meta_M_cpd11468_c0" sboTerm="SBO:0000247" id="M_cpd11468_c0" name="Dodecanoyl-ACP_c0" compartment="c0" hasOnlySubstanceUnits="false" boundaryCondition="false" constant="false" fbc:charge="1" fbc:chemicalFormula="C23H44N2O8PRS">
        <annotation>
          <rdf:RDF xmlns:rdf="http://www.w3.org/1999/02/22-rdf-syntax-ns#" xmlns:dcterms="http://purl.org/dc/terms/" xmlns:vCard="http://www.w3.org/2001/vcard-rdf/3.0#" xmlns:vCard4="http://www.w3.org/2006/vcard/ns#" xmlns:bqbiol="http://biomodels.net/biology-qualifiers/" xmlns:bqmodel="http://biomodels.net/model-qualifiers/">
            <rdf:Description rdf:about="#meta_M_cpd11468_c0">
              <bqbiol:is>
                <rdf:Bag>
                  <rdf:li rdf:resource="https://identifiers.org/seed.compound/cpd11468"/>
                  <rdf:li rdf:resource="https://identifiers.org/bigg.metabolite/ddcaACP"/>
                  <rdf:li rdf:resource="https://identifiers.org/kegg.compound/C05223"/>
                  <rdf:li rdf:resource="https://identifiers.org/biocyc/META:Dodecanoyl-ACPs"/>
                  <rdf:li rdf:resource="https://identifiers.org/metanetx.chemical/MNXM5723"/>
                </rdf:Bag>
              </bqbiol:is>
            </rdf:Description>
          </rdf:RDF>
        </annotation>
      </species>
      <species metaid="meta_M_cpd00658_c0" sboTerm="SBO:0000247" id="M_cpd00658_c0" name="Isochorismate_c0" compartment="c0" hasOnlySubstanceUnits="false" boundaryCondition="false" constant="false" fbc:charge="1" fbc:chemicalFormula="C10H8O6">
        <annotation>
          <rdf:RDF xmlns:rdf="http://www.w3.org/1999/02/22-rdf-syntax-ns#" xmlns:dcterms="http://purl.org/dc/terms/" xmlns:vCard="http://www.w3.org/2001/vcard-rdf/3.0#" xmlns:vCard4="http://www.w3.org/2006/vcard/ns#" xmlns:bqbiol="http://biomodels.net/biology-qualifiers/" xmlns:bqmodel="http://biomodels.net/model-qualifiers/">
            <rdf:Description rdf:about="#meta_M_cpd00658_c0">
              <bqbiol:is>
                <rdf:Bag>
                  <rdf:li rdf:resource="https://identifiers.org/seed.compound/cpd00658"/>
                  <rdf:li rdf:resource="https://identifiers.org/bigg.metabolite/ichor"/>
                  <rdf:li rdf:resource="https://identifiers.org/chebi/29780"/>
                  <rdf:li rdf:resource="https://identifiers.org/kegg.compound/C00885"/>
                  <rdf:li rdf:resource="https://identifiers.org/biocyc/META:ISOCHORISMATE"/>
                  <rdf:li rdf:resource="https://identifiers.org/inchi/InChI=1S/C10H10O6/c1-5(9(12)13)16-7-4-2-3-6(8(7)11)10(14)15/h2-4,7-8,11H,1H2,(H,12,13)(H,14,15)/p-2/t7-,8-/m0/s1"/>
                  <rdf:li rdf:resource="https://identifiers.org/inchikey/NTGWPRCCOQCMGE-YUMQZZPRSA-L"/>
                  <rdf:li rdf:resource="https://identifiers.org/metanetx.chemical/MNXM799"/>
                </rdf:Bag>
              </bqbiol:is>
            </rdf:Description>
          </rdf:RDF>
        </annotation>
      </species>
      <species metaid="meta_M_cpd03451_c0" sboTerm="SBO:0000247" id="M_cpd03451_c0" name="SHCHC_c0" compartment="c0" hasOnlySubstanceUnits="false" boundaryCondition="false" constant="false" fbc:charge="1" fbc:chemicalFormula="C11H10O6">
        <annotation>
          <rdf:RDF xmlns:rdf="http://www.w3.org/1999/02/22-rdf-syntax-ns#" xmlns:dcterms="http://purl.org/dc/terms/" xmlns:vCard="http://www.w3.org/2001/vcard-rdf/3.0#" xmlns:vCard4="http://www.w3.org/2006/vcard/ns#" xmlns:bqbiol="http://biomodels.net/biology-qualifiers/" xmlns:bqmodel="http://biomodels.net/model-qualifiers/">
            <rdf:Description rdf:about="#meta_M_cpd03451_c0">
              <bqbiol:is>
                <rdf:Bag>
                  <rdf:li rdf:resource="https://identifiers.org/seed.compound/cpd03451"/>
                  <rdf:li rdf:resource="https://identifiers.org/bigg.metabolite/2shchc"/>
                  <rdf:li rdf:resource="https://identifiers.org/chebi/39564"/>
                  <rdf:li rdf:resource="https://identifiers.org/kegg.compound/C05817"/>
                  <rdf:li rdf:resource="https://identifiers.org/biocyc/META:CPD-9923"/>
                  <rdf:li rdf:resource="https://identifiers.org/inchi/InChI=1S/C11H12O6/c12-7(4-5-9(14)15)6-2-1-3-8(13)10(6)11(16)17/h1-3,8,10,13H,4-5H2,(H,14,15)(H,16,17)/p-2/t8-,10-/m1/s1"/>
                  <rdf:li rdf:resource="https://identifiers.org/inchikey/QJYRAJSESKVEAE-PSASIEDQSA-L"/>
                  <rdf:li rdf:resource="https://identifiers.org/metanetx.chemical/MNXM1249"/>
                </rdf:Bag>
              </bqbiol:is>
            </rdf:Description>
          </rdf:RDF>
        </annotation>
      </species>
      <species metaid="meta_M_cpd15325_c0" sboTerm="SBO:0000247" id="M_cpd15325_c0" name="1-dodecanoyl-sn-glycerol 3-phosphate_c0" compartment="c0" hasOnlySubstanceUnits="false" boundaryCondition="false" constant="false" fbc:charge="1" fbc:chemicalFormula="C15H29O7P">
        <annotation>
          <rdf:RDF xmlns:rdf="http://www.w3.org/1999/02/22-rdf-syntax-ns#" xmlns:dcterms="http://purl.org/dc/terms/" xmlns:vCard="http://www.w3.org/2001/vcard-rdf/3.0#" xmlns:vCard4="http://www.w3.org/2006/vcard/ns#" xmlns:bqbiol="http://biomodels.net/biology-qualifiers/" xmlns:bqmodel="http://biomodels.net/model-qualifiers/">
            <rdf:Description rdf:about="#meta_M_cpd15325_c0">
              <bqbiol:is>
                <rdf:Bag>
                  <rdf:li rdf:resource="https://identifiers.org/seed.compound/cpd15325"/>
                  <rdf:li rdf:resource="https://identifiers.org/bigg.metabolite/1ddecg3p"/>
                  <rdf:li rdf:resource="https://identifiers.org/biocyc/META:CPD0-2200"/>
                  <rdf:li rdf:resource="https://identifiers.org/inchi/InChI=1S/C15H31O7P/c1-2-3-4-5-6-7-8-9-10-11-15(17)21-12-14(16)13-22-23(18,19)20/h14,16H,2-13H2,1H3,(H2,18,19,20)/p-2/t14-/m1/s1"/>
                  <rdf:li rdf:resource="https://identifiers.org/inchikey/STTKJLVEXMKLNA-CQSZACIVSA-L"/>
                  <rdf:li rdf:resource="https://identifiers.org/metanetx.chemical/MNXM4232"/>
                </rdf:Bag>
              </bqbiol:is>
            </rdf:Description>
          </rdf:RDF>
        </annotation>
      </species>
      <species metaid="meta_M_cpd00298_c0" sboTerm="SBO:0000247" id="M_cpd00298_c0" name="dTMP_c0" compartment="c0" hasOnlySubstanceUnits="false" boundaryCondition="false" constant="false" fbc:charge="1" fbc:chemicalFormula="C10H13N2O8P">
        <annotation>
          <rdf:RDF xmlns:rdf="http://www.w3.org/1999/02/22-rdf-syntax-ns#" xmlns:dcterms="http://purl.org/dc/terms/" xmlns:vCard="http://www.w3.org/2001/vcard-rdf/3.0#" xmlns:vCard4="http://www.w3.org/2006/vcard/ns#" xmlns:bqbiol="http://biomodels.net/biology-qualifiers/" xmlns:bqmodel="http://biomodels.net/model-qualifiers/">
            <rdf:Description rdf:about="#meta_M_cpd00298_c0">
              <bqbiol:is>
                <rdf:Bag>
                  <rdf:li rdf:resource="https://identifiers.org/seed.compound/cpd00298"/>
                  <rdf:li rdf:resource="https://identifiers.org/bigg.metabolite/dtmp"/>
                  <rdf:li rdf:resource="https://identifiers.org/hmdb/HMDB01227"/>
                  <rdf:li rdf:resource="https://identifiers.org/kegg.compound/C00364"/>
                  <rdf:li rdf:resource="https://identifiers.org/biocyc/META:TMP"/>
                  <rdf:li rdf:resource="https://identifiers.org/inchi/InChI=1S/C10H15N2O8P/c1-5-3-12(10(15)11-9(5)14)8-2-6(13)7(20-8)4-19-21(16,17)18/h3,6-8,13H,2,4H2,1H3,(H,11,14,15)(H2,16,17,18)/p-2/t6-,7+,8+/m0/s1"/>
                  <rdf:li rdf:resource="https://identifiers.org/inchikey/GYOZYWVXFNDGLU-XLPZGREQSA-L"/>
                  <rdf:li rdf:resource="https://identifiers.org/metanetx.chemical/MNXM257"/>
                </rdf:Bag>
              </bqbiol:is>
            </rdf:Description>
          </rdf:RDF>
        </annotation>
      </species>
      <species metaid="meta_M_cpd00297_c0" sboTerm="SBO:0000247" id="M_cpd00297_c0" name="dTDP_c0" compartment="c0" hasOnlySubstanceUnits="false" boundaryCondition="false" constant="false" fbc:charge="1" fbc:chemicalFormula="C10H14N2O11P2">
        <annotation>
          <rdf:RDF xmlns:rdf="http://www.w3.org/1999/02/22-rdf-syntax-ns#" xmlns:dcterms="http://purl.org/dc/terms/" xmlns:vCard="http://www.w3.org/2001/vcard-rdf/3.0#" xmlns:vCard4="http://www.w3.org/2006/vcard/ns#" xmlns:bqbiol="http://biomodels.net/biology-qualifiers/" xmlns:bqmodel="http://biomodels.net/model-qualifiers/">
            <rdf:Description rdf:about="#meta_M_cpd00297_c0">
              <bqbiol:is>
                <rdf:Bag>
                  <rdf:li rdf:resource="https://identifiers.org/seed.compound/cpd00297"/>
                  <rdf:li rdf:resource="https://identifiers.org/bigg.metabolite/dtdp"/>
                  <rdf:li rdf:resource="https://identifiers.org/hmdb/HMDB01274"/>
                  <rdf:li rdf:resource="https://identifiers.org/kegg.compound/C00363"/>
                  <rdf:li rdf:resource="https://identifiers.org/biocyc/META:TDP"/>
                  <rdf:li rdf:resource="https://identifiers.org/inchi/InChI=1S/C10H16N2O11P2/c1-5-3-12(10(15)11-9(5)14)8-2-6(13)7(22-8)4-21-25(19,20)23-24(16,17)18/h3,6-8,13H,2,4H2,1H3,(H,19,20)(H,11,14,15)(H2,16,17,18)/p-2/t6-,7+,8+/m0/s1"/>
                  <rdf:li rdf:resource="https://identifiers.org/inchikey/UJLXYODCHAELLY-XLPZGREQSA-L"/>
                  <rdf:li rdf:resource="https://identifiers.org/metanetx.chemical/MNXM152"/>
                </rdf:Bag>
              </bqbiol:is>
            </rdf:Description>
          </rdf:RDF>
        </annotation>
      </species>
      <species metaid="meta_M_cpd03116_c0" sboTerm="SBO:0000247" id="M_cpd03116_c0" name="(S)-3-Hydroxydodecanoyl-CoA_c0" compartment="c0" hasOnlySubstanceUnits="false" boundaryCondition="false" constant="false" fbc:charge="1" fbc:chemicalFormula="C33H54N7O18P3S">
        <annotation>
          <rdf:RDF xmlns:rdf="http://www.w3.org/1999/02/22-rdf-syntax-ns#" xmlns:dcterms="http://purl.org/dc/terms/" xmlns:vCard="http://www.w3.org/2001/vcard-rdf/3.0#" xmlns:vCard4="http://www.w3.org/2006/vcard/ns#" xmlns:bqbiol="http://biomodels.net/biology-qualifiers/" xmlns:bqmodel="http://biomodels.net/model-qualifiers/">
            <rdf:Description rdf:about="#meta_M_cpd03116_c0">
              <bqbiol:is>
                <rdf:Bag>
                  <rdf:li rdf:resource="https://identifiers.org/seed.compound/cpd03116"/>
                  <rdf:li rdf:resource="https://identifiers.org/bigg.metabolite/3hddcoa"/>
                  <rdf:li rdf:resource="https://identifiers.org/kegg.compound/C05262"/>
                  <rdf:li rdf:resource="https://identifiers.org/biocyc/META:CPD0-2107"/>
                  <rdf:li rdf:resource="https://identifiers.org/inchi/InChI=1S/C33H58N7O18P3S/c1-4-5-6-7-8-9-10-11-21(41)16-24(43)62-15-14-35-23(42)12-13-36-31(46)28(45)33(2,3)18-55-61(52,53)58-60(50,51)54-17-22-27(57-59(47,48)49)26(44)32(56-22)40-20-39-25-29(34)37-19-38-30(25)40/h19-22,26-28,32,41,44-45H,4-18H2,1-3H3,(H,35,42)(H,36,46)(H,50,51)(H,52,53)(H2,34,37,38)(H2,47,48,49)/p-4/t21-,22+,26+,27+,28-,32+/m0/s1"/>
                  <rdf:li rdf:resource="https://identifiers.org/inchikey/IJFLXRCJWPKGKJ-LXIXEQKWSA-J"/>
                  <rdf:li rdf:resource="https://identifiers.org/metanetx.chemical/MNXM733"/>
                </rdf:Bag>
              </bqbiol:is>
            </rdf:Description>
          </rdf:RDF>
        </annotation>
      </species>
      <species metaid="meta_M_cpd03117_c0" sboTerm="SBO:0000247" id="M_cpd03117_c0" name="3-Oxododecanoyl-CoA_c0" compartment="c0" hasOnlySubstanceUnits="false" boundaryCondition="false" constant="false" fbc:charge="1" fbc:chemicalFormula="C33H52N7O18P3S">
        <annotation>
          <rdf:RDF xmlns:rdf="http://www.w3.org/1999/02/22-rdf-syntax-ns#" xmlns:dcterms="http://purl.org/dc/terms/" xmlns:vCard="http://www.w3.org/2001/vcard-rdf/3.0#" xmlns:vCard4="http://www.w3.org/2006/vcard/ns#" xmlns:bqbiol="http://biomodels.net/biology-qualifiers/" xmlns:bqmodel="http://biomodels.net/model-qualifiers/">
            <rdf:Description rdf:about="#meta_M_cpd03117_c0">
              <bqbiol:is>
                <rdf:Bag>
                  <rdf:li rdf:resource="https://identifiers.org/seed.compound/cpd03117"/>
                  <rdf:li rdf:resource="https://identifiers.org/bigg.metabolite/3oddcoa"/>
                  <rdf:li rdf:resource="https://identifiers.org/kegg.compound/C05263"/>
                  <rdf:li rdf:resource="https://identifiers.org/biocyc/META:CPD0-2105"/>
                  <rdf:li rdf:resource="https://identifiers.org/inchi/InChI=1S/C33H56N7O18P3S/c1-4-5-6-7-8-9-10-11-21(41)16-24(43)62-15-14-35-23(42)12-13-36-31(46)28(45)33(2,3)18-55-61(52,53)58-60(50,51)54-17-22-27(57-59(47,48)49)26(44)32(56-22)40-20-39-25-29(34)37-19-38-30(25)40/h19-20,22,26-28,32,44-45H,4-18H2,1-3H3,(H,35,42)(H,36,46)(H,50,51)(H,52,53)(H2,34,37,38)(H2,47,48,49)/p-4/t22-,26-,27-,28+,32-/m1/s1"/>
                  <rdf:li rdf:resource="https://identifiers.org/inchikey/HQANBZHVWIDNQZ-GMHMEAMDSA-J"/>
                  <rdf:li rdf:resource="https://identifiers.org/metanetx.chemical/MNXM705"/>
                </rdf:Bag>
              </bqbiol:is>
            </rdf:Description>
          </rdf:RDF>
        </annotation>
      </species>
      <species metaid="meta_M_cpd01695_c0" sboTerm="SBO:0000247" id="M_cpd01695_c0" name="Myristoyl-CoA_c0" compartment="c0" hasOnlySubstanceUnits="false" boundaryCondition="false" constant="false" fbc:charge="1" fbc:chemicalFormula="C35H58N7O17P3S">
        <annotation>
          <rdf:RDF xmlns:rdf="http://www.w3.org/1999/02/22-rdf-syntax-ns#" xmlns:dcterms="http://purl.org/dc/terms/" xmlns:vCard="http://www.w3.org/2001/vcard-rdf/3.0#" xmlns:vCard4="http://www.w3.org/2006/vcard/ns#" xmlns:bqbiol="http://biomodels.net/biology-qualifiers/" xmlns:bqmodel="http://biomodels.net/model-qualifiers/">
            <rdf:Description rdf:about="#meta_M_cpd01695_c0">
              <bqbiol:is>
                <rdf:Bag>
                  <rdf:li rdf:resource="https://identifiers.org/seed.compound/cpd01695"/>
                  <rdf:li rdf:resource="https://identifiers.org/bigg.metabolite/tdcoa"/>
                  <rdf:li rdf:resource="https://identifiers.org/kegg.compound/C02593"/>
                  <rdf:li rdf:resource="https://identifiers.org/biocyc/META:TETRADECANOYL-COA"/>
                  <rdf:li rdf:resource="https://identifiers.org/inchi/InChI=1S/C35H62N7O17P3S/c1-4-5-6-7-8-9-10-11-12-13-14-15-26(44)63-19-18-37-25(43)16-17-38-33(47)30(46)35(2,3)21-56-62(53,54)59-61(51,52)55-20-24-29(58-60(48,49)50)28(45)34(57-24)42-23-41-27-31(36)39-22-40-32(27)42/h22-24,28-30,34,45-46H,4-21H2,1-3H3,(H,37,43)(H,38,47)(H,51,52)(H,53,54)(H2,36,39,40)(H2,48,49,50)/p-4/t24-,28-,29-,30+,34-/m1/s1"/>
                  <rdf:li rdf:resource="https://identifiers.org/inchikey/DUAFKXOFBZQTQE-QSGBVPJFSA-J"/>
                  <rdf:li rdf:resource="https://identifiers.org/metanetx.chemical/MNXM224"/>
                </rdf:Bag>
              </bqbiol:is>
            </rdf:Description>
          </rdf:RDF>
        </annotation>
      </species>
      <species metaid="meta_M_cpd03114_c0" sboTerm="SBO:0000247" id="M_cpd03114_c0" name="3-Oxopalmitoyl-CoA_c0" compartment="c0" hasOnlySubstanceUnits="false" boundaryCondition="false" constant="false" fbc:charge="1" fbc:chemicalFormula="C37H60N7O18P3S">
        <annotation>
          <rdf:RDF xmlns:rdf="http://www.w3.org/1999/02/22-rdf-syntax-ns#" xmlns:dcterms="http://purl.org/dc/terms/" xmlns:vCard="http://www.w3.org/2001/vcard-rdf/3.0#" xmlns:vCard4="http://www.w3.org/2006/vcard/ns#" xmlns:bqbiol="http://biomodels.net/biology-qualifiers/" xmlns:bqmodel="http://biomodels.net/model-qualifiers/">
            <rdf:Description rdf:about="#meta_M_cpd03114_c0">
              <bqbiol:is>
                <rdf:Bag>
                  <rdf:li rdf:resource="https://identifiers.org/seed.compound/cpd03114"/>
                  <rdf:li rdf:resource="https://identifiers.org/bigg.metabolite/3ohdcoa"/>
                  <rdf:li rdf:resource="https://identifiers.org/kegg.compound/C05259"/>
                  <rdf:li rdf:resource="https://identifiers.org/biocyc/META:3-OXOPALMITOYL-COA"/>
                  <rdf:li rdf:resource="https://identifiers.org/inchi/InChI=1S/C37H64N7O18P3S/c1-4-5-6-7-8-9-10-11-12-13-14-15-25(45)20-28(47)66-19-18-39-27(46)16-17-40-35(50)32(49)37(2,3)22-59-65(56,57)62-64(54,55)58-21-26-31(61-63(51,52)53)30(48)36(60-26)44-24-43-29-33(38)41-23-42-34(29)44/h23-24,26,30-32,36,48-49H,4-22H2,1-3H3,(H,39,46)(H,40,50)(H,54,55)(H,56,57)(H2,38,41,42)(H2,51,52,53)/p-4/t26-,30-,31-,32+,36-/m1/s1"/>
                  <rdf:li rdf:resource="https://identifiers.org/inchikey/NQMPLXPCRJOSHL-BBECNAHFSA-J"/>
                  <rdf:li rdf:resource="https://identifiers.org/metanetx.chemical/MNXM738"/>
                </rdf:Bag>
              </bqbiol:is>
            </rdf:Description>
          </rdf:RDF>
        </annotation>
      </species>
      <species metaid="meta_M_cpd12599_c0" sboTerm="SBO:0000247" id="M_cpd12599_c0" name="GM3_c0" compartment="c0" hasOnlySubstanceUnits="false" boundaryCondition="false" constant="false" fbc:charge="1" fbc:chemicalFormula="C42H72N2O21R">
        <annotation>
          <rdf:RDF xmlns:rdf="http://www.w3.org/1999/02/22-rdf-syntax-ns#" xmlns:dcterms="http://purl.org/dc/terms/" xmlns:vCard="http://www.w3.org/2001/vcard-rdf/3.0#" xmlns:vCard4="http://www.w3.org/2006/vcard/ns#" xmlns:bqbiol="http://biomodels.net/biology-qualifiers/" xmlns:bqmodel="http://biomodels.net/model-qualifiers/">
            <rdf:Description rdf:about="#meta_M_cpd12599_c0">
              <bqbiol:is>
                <rdf:Bag>
                  <rdf:li rdf:resource="https://identifiers.org/seed.compound/cpd12599"/>
                  <rdf:li rdf:resource="https://identifiers.org/chebi/5227"/>
                  <rdf:li rdf:resource="https://identifiers.org/kegg.compound/C04730"/>
                  <rdf:li rdf:resource="https://identifiers.org/kegg.compound/G06556"/>
                  <rdf:li rdf:resource="https://identifiers.org/kegg.compound/G01185"/>
                  <rdf:li rdf:resource="https://identifiers.org/kegg.compound/G00108"/>
                  <rdf:li rdf:resource="https://identifiers.org/kegg.compound/G01969"/>
                  <rdf:li rdf:resource="https://identifiers.org/biocyc/META:CPD-7181"/>
                  <rdf:li rdf:resource="https://identifiers.org/metanetx.chemical/MNXM613"/>
                  <rdf:li rdf:resource="https://identifiers.org/metanetx.chemical/MNXM526061"/>
                  <rdf:li rdf:resource="https://identifiers.org/metanetx.chemical/MNXM526062"/>
                </rdf:Bag>
              </bqbiol:is>
            </rdf:Description>
          </rdf:RDF>
        </annotation>
      </species>
      <species metaid="meta_M_cpd00232_c0" sboTerm="SBO:0000247" id="M_cpd00232_c0" name="Neu5Ac_c0" compartment="c0" hasOnlySubstanceUnits="false" boundaryCondition="false" constant="false" fbc:charge="1" fbc:chemicalFormula="C11H18NO9">
        <annotation>
          <rdf:RDF xmlns:rdf="http://www.w3.org/1999/02/22-rdf-syntax-ns#" xmlns:dcterms="http://purl.org/dc/terms/" xmlns:vCard="http://www.w3.org/2001/vcard-rdf/3.0#" xmlns:vCard4="http://www.w3.org/2006/vcard/ns#" xmlns:bqbiol="http://biomodels.net/biology-qualifiers/" xmlns:bqmodel="http://biomodels.net/model-qualifiers/">
            <rdf:Description rdf:about="#meta_M_cpd00232_c0">
              <bqbiol:is>
                <rdf:Bag>
                  <rdf:li rdf:resource="https://identifiers.org/seed.compound/cpd00232"/>
                  <rdf:li rdf:resource="https://identifiers.org/bigg.metabolite/acnam"/>
                  <rdf:li rdf:resource="https://identifiers.org/chebi/7214"/>
                  <rdf:li rdf:resource="https://identifiers.org/hmdb/HMDB00230"/>
                  <rdf:li rdf:resource="https://identifiers.org/kegg.compound/C00270"/>
                  <rdf:li rdf:resource="https://identifiers.org/biocyc/META:N-ACETYLNEURAMINATE"/>
                  <rdf:li rdf:resource="https://identifiers.org/inchi/InChI=1S/C11H19NO9/c1-4(14)12-7-5(15)2-11(20,10(18)19)21-9(7)8(17)6(16)3-13/h5-9,13,15-17,20H,2-3H2,1H3,(H,12,14)(H,18,19)/p-1/t5-,6+,7+,8+,9+,11?/m0/s1"/>
                  <rdf:li rdf:resource="https://identifiers.org/inchikey/SQVRNKJHWKZAKO-LUWBGTNYSA-M"/>
                  <rdf:li rdf:resource="https://identifiers.org/metanetx.chemical/MNXM227"/>
                </rdf:Bag>
              </bqbiol:is>
            </rdf:Description>
          </rdf:RDF>
        </annotation>
      </species>
      <species metaid="meta_M_cpd00947_c0" sboTerm="SBO:0000247" id="M_cpd00947_c0" name="LacCer_c0" compartment="c0" hasOnlySubstanceUnits="false" boundaryCondition="false" constant="false" fbc:charge="1" fbc:chemicalFormula="C31H56NO13R">
        <annotation>
          <rdf:RDF xmlns:rdf="http://www.w3.org/1999/02/22-rdf-syntax-ns#" xmlns:dcterms="http://purl.org/dc/terms/" xmlns:vCard="http://www.w3.org/2001/vcard-rdf/3.0#" xmlns:vCard4="http://www.w3.org/2006/vcard/ns#" xmlns:bqbiol="http://biomodels.net/biology-qualifiers/" xmlns:bqmodel="http://biomodels.net/model-qualifiers/">
            <rdf:Description rdf:about="#meta_M_cpd00947_c0">
              <bqbiol:is>
                <rdf:Bag>
                  <rdf:li rdf:resource="https://identifiers.org/seed.compound/cpd00947"/>
                  <rdf:li rdf:resource="https://identifiers.org/kegg.compound/C01290"/>
                  <rdf:li rdf:resource="https://identifiers.org/kegg.compound/G00092"/>
                  <rdf:li rdf:resource="https://identifiers.org/biocyc/META:Lactosyl-Ceramides"/>
                  <rdf:li rdf:resource="https://identifiers.org/metanetx.chemical/MNXM269"/>
                </rdf:Bag>
              </bqbiol:is>
            </rdf:Description>
          </rdf:RDF>
        </annotation>
      </species>
      <species metaid="meta_M_cpd15331_c0" sboTerm="SBO:0000247" id="M_cpd15331_c0" name="1-tetradecanoyl-sn-glycerol 3-phosphate_c0" compartment="c0" hasOnlySubstanceUnits="false" boundaryCondition="false" constant="false" fbc:charge="1" fbc:chemicalFormula="C17H33O7P">
        <annotation>
          <rdf:RDF xmlns:rdf="http://www.w3.org/1999/02/22-rdf-syntax-ns#" xmlns:dcterms="http://purl.org/dc/terms/" xmlns:vCard="http://www.w3.org/2001/vcard-rdf/3.0#" xmlns:vCard4="http://www.w3.org/2006/vcard/ns#" xmlns:bqbiol="http://biomodels.net/biology-qualifiers/" xmlns:bqmodel="http://biomodels.net/model-qualifiers/">
            <rdf:Description rdf:about="#meta_M_cpd15331_c0">
              <bqbiol:is>
                <rdf:Bag>
                  <rdf:li rdf:resource="https://identifiers.org/seed.compound/cpd15331"/>
                  <rdf:li rdf:resource="https://identifiers.org/bigg.metabolite/1tdecg3p"/>
                  <rdf:li rdf:resource="https://identifiers.org/biocyc/META:CPD0-2254"/>
                  <rdf:li rdf:resource="https://identifiers.org/biocyc/META:CPD-18379"/>
                  <rdf:li rdf:resource="https://identifiers.org/inchi/InChI=1S/C17H35O7P/c1-2-3-4-5-6-7-8-9-10-11-12-13-17(19)23-14-16(18)15-24-25(20,21)22/h16,18H,2-15H2,1H3,(H2,20,21,22)/p-2/t16-/m1/s1"/>
                  <rdf:li rdf:resource="https://identifiers.org/inchikey/FAZBDRGXCKPVJU-MRXNPFEDSA-L"/>
                  <rdf:li rdf:resource="https://identifiers.org/metanetx.chemical/MNXM3426"/>
                </rdf:Bag>
              </bqbiol:is>
            </rdf:Description>
          </rdf:RDF>
        </annotation>
      </species>
      <species metaid="meta_M_cpd03414_c0" sboTerm="SBO:0000247" id="M_cpd03414_c0" name="UroporphyrinogenI_c0" compartment="c0" hasOnlySubstanceUnits="false" boundaryCondition="false" constant="false" fbc:charge="1" fbc:chemicalFormula="C40H36N4O16">
        <annotation>
          <rdf:RDF xmlns:rdf="http://www.w3.org/1999/02/22-rdf-syntax-ns#" xmlns:dcterms="http://purl.org/dc/terms/" xmlns:vCard="http://www.w3.org/2001/vcard-rdf/3.0#" xmlns:vCard4="http://www.w3.org/2006/vcard/ns#" xmlns:bqbiol="http://biomodels.net/biology-qualifiers/" xmlns:bqmodel="http://biomodels.net/model-qualifiers/">
            <rdf:Description rdf:about="#meta_M_cpd03414_c0">
              <bqbiol:is>
                <rdf:Bag>
                  <rdf:li rdf:resource="https://identifiers.org/seed.compound/cpd03414"/>
                  <rdf:li rdf:resource="https://identifiers.org/bigg.metabolite/uppg1"/>
                  <rdf:li rdf:resource="https://identifiers.org/kegg.compound/C05766"/>
                  <rdf:li rdf:resource="https://identifiers.org/biocyc/META:CPD-11444"/>
                  <rdf:li rdf:resource="https://identifiers.org/inchi/InChI=1S/C40H44N4O16/c45-33(46)5-1-17-21(9-37(53)54)29-14-26-19(3-7-35(49)50)23(11-39(57)58)31(43-26)16-28-20(4-8-36(51)52)24(12-40(59)60)32(44-28)15-27-18(2-6-34(47)48)22(10-38(55)56)30(42-27)13-25(17)41-29/h41-44H,1-16H2,(H,45,46)(H,47,48)(H,49,50)(H,51,52)(H,53,54)(H,55,56)(H,57,58)(H,59,60)/p-8"/>
                  <rdf:li rdf:resource="https://identifiers.org/inchikey/QTTNOSKSLATGQB-UHFFFAOYSA-F"/>
                  <rdf:li rdf:resource="https://identifiers.org/metanetx.chemical/MNXM1123"/>
                </rdf:Bag>
              </bqbiol:is>
            </rdf:Description>
          </rdf:RDF>
        </annotation>
      </species>
      <species metaid="meta_M_cpd03416_c0" sboTerm="SBO:0000247" id="M_cpd03416_c0" name="CoproporphyrinogenI_c0" compartment="c0" hasOnlySubstanceUnits="false" boundaryCondition="false" constant="false" fbc:charge="1" fbc:chemicalFormula="C36H40N4O8">
        <annotation>
          <rdf:RDF xmlns:rdf="http://www.w3.org/1999/02/22-rdf-syntax-ns#" xmlns:dcterms="http://purl.org/dc/terms/" xmlns:vCard="http://www.w3.org/2001/vcard-rdf/3.0#" xmlns:vCard4="http://www.w3.org/2006/vcard/ns#" xmlns:bqbiol="http://biomodels.net/biology-qualifiers/" xmlns:bqmodel="http://biomodels.net/model-qualifiers/">
            <rdf:Description rdf:about="#meta_M_cpd03416_c0">
              <bqbiol:is>
                <rdf:Bag>
                  <rdf:li rdf:resource="https://identifiers.org/seed.compound/cpd03416"/>
                  <rdf:li rdf:resource="https://identifiers.org/bigg.metabolite/cpppg1"/>
                  <rdf:li rdf:resource="https://identifiers.org/kegg.compound/C05768"/>
                  <rdf:li rdf:resource="https://identifiers.org/biocyc/META:COPROPORPHYRINOGEN_I"/>
                  <rdf:li rdf:resource="https://identifiers.org/inchi/InChI=1S/C36H44N4O8/c1-17-21(5-9-33(41)42)29-14-26-19(3)23(7-11-35(45)46)31(39-26)16-28-20(4)24(8-12-36(47)48)32(40-28)15-27-18(2)22(6-10-34(43)44)30(38-27)13-25(17)37-29/h37-40H,5-16H2,1-4H3,(H,41,42)(H,43,44)(H,45,46)(H,47,48)/p-4"/>
                  <rdf:li rdf:resource="https://identifiers.org/inchikey/WIUGGJKHYQIGNH-UHFFFAOYSA-J"/>
                  <rdf:li rdf:resource="https://identifiers.org/metanetx.chemical/MNXM1322"/>
                </rdf:Bag>
              </bqbiol:is>
            </rdf:Description>
          </rdf:RDF>
        </annotation>
      </species>
      <species metaid="meta_M_cpd11515_c0" sboTerm="SBO:0000247" id="M_cpd11515_c0" name="12-methyl-tetra-decanoyl-ACP_c0" compartment="c0" hasOnlySubstanceUnits="false" boundaryCondition="false" constant="false" fbc:charge="1" fbc:chemicalFormula="C26H49N2O8PRS">
        <annotation>
          <rdf:RDF xmlns:rdf="http://www.w3.org/1999/02/22-rdf-syntax-ns#" xmlns:dcterms="http://purl.org/dc/terms/" xmlns:vCard="http://www.w3.org/2001/vcard-rdf/3.0#" xmlns:vCard4="http://www.w3.org/2006/vcard/ns#" xmlns:bqbiol="http://biomodels.net/biology-qualifiers/" xmlns:bqmodel="http://biomodels.net/model-qualifiers/">
            <rdf:Description rdf:about="#meta_M_cpd11515_c0">
              <bqbiol:is>
                <rdf:Bag>
                  <rdf:li rdf:resource="https://identifiers.org/seed.compound/cpd11515"/>
                  <rdf:li rdf:resource="https://identifiers.org/metanetx.chemical/MNXM6636"/>
                </rdf:Bag>
              </bqbiol:is>
            </rdf:Description>
          </rdf:RDF>
        </annotation>
      </species>
      <species metaid="meta_M_cpd00186_c0" sboTerm="SBO:0000247" id="M_cpd00186_c0" name="D-Glutamate_c0" compartment="c0" hasOnlySubstanceUnits="false" boundaryCondition="false" constant="false" fbc:charge="1" fbc:chemicalFormula="C5H8NO4">
        <annotation>
          <rdf:RDF xmlns:rdf="http://www.w3.org/1999/02/22-rdf-syntax-ns#" xmlns:dcterms="http://purl.org/dc/terms/" xmlns:vCard="http://www.w3.org/2001/vcard-rdf/3.0#" xmlns:vCard4="http://www.w3.org/2006/vcard/ns#" xmlns:bqbiol="http://biomodels.net/biology-qualifiers/" xmlns:bqmodel="http://biomodels.net/model-qualifiers/">
            <rdf:Description rdf:about="#meta_M_cpd00186_c0">
              <bqbiol:is>
                <rdf:Bag>
                  <rdf:li rdf:resource="https://identifiers.org/seed.compound/cpd00186"/>
                  <rdf:li rdf:resource="https://identifiers.org/bigg.metabolite/glu__D"/>
                  <rdf:li rdf:resource="https://identifiers.org/kegg.compound/C00217"/>
                  <rdf:li rdf:resource="https://identifiers.org/biocyc/META:D-GLT"/>
                  <rdf:li rdf:resource="https://identifiers.org/inchi/InChI=1S/C5H9NO4/c6-3(5(9)10)1-2-4(7)8/h3H,1-2,6H2,(H,7,8)(H,9,10)/p-1/t3-/m1/s1"/>
                  <rdf:li rdf:resource="https://identifiers.org/inchikey/WHUUTDBJXJRKMK-GSVOUGTGSA-M"/>
                  <rdf:li rdf:resource="https://identifiers.org/metanetx.chemical/MNXM331"/>
                </rdf:Bag>
              </bqbiol:is>
            </rdf:Description>
          </rdf:RDF>
        </annotation>
      </species>
      <species metaid="meta_M_cpd00145_c0" sboTerm="SBO:0000247" id="M_cpd00145_c0" name="Hydroxypyruvate_c0" compartment="c0" hasOnlySubstanceUnits="false" boundaryCondition="false" constant="false" fbc:charge="1" fbc:chemicalFormula="C3H3O4">
        <annotation>
          <rdf:RDF xmlns:rdf="http://www.w3.org/1999/02/22-rdf-syntax-ns#" xmlns:dcterms="http://purl.org/dc/terms/" xmlns:vCard="http://www.w3.org/2001/vcard-rdf/3.0#" xmlns:vCard4="http://www.w3.org/2006/vcard/ns#" xmlns:bqbiol="http://biomodels.net/biology-qualifiers/" xmlns:bqmodel="http://biomodels.net/model-qualifiers/">
            <rdf:Description rdf:about="#meta_M_cpd00145_c0">
              <bqbiol:is>
                <rdf:Bag>
                  <rdf:li rdf:resource="https://identifiers.org/seed.compound/cpd00145"/>
                  <rdf:li rdf:resource="https://identifiers.org/bigg.metabolite/hpyr"/>
                  <rdf:li rdf:resource="https://identifiers.org/hmdb/HMDB01352"/>
                  <rdf:li rdf:resource="https://identifiers.org/kegg.compound/C00168"/>
                  <rdf:li rdf:resource="https://identifiers.org/biocyc/META:OH-PYR"/>
                  <rdf:li rdf:resource="https://identifiers.org/inchi/InChI=1S/C3H4O4/c4-1-2(5)3(6)7/h4H,1H2,(H,6,7)/p-1"/>
                  <rdf:li rdf:resource="https://identifiers.org/inchikey/HHDDCCUIIUWNGJ-UHFFFAOYSA-M"/>
                  <rdf:li rdf:resource="https://identifiers.org/metanetx.chemical/MNXM392"/>
                </rdf:Bag>
              </bqbiol:is>
            </rdf:Description>
          </rdf:RDF>
        </annotation>
      </species>
      <species metaid="meta_M_cpd00229_c0" sboTerm="SBO:0000247" id="M_cpd00229_c0" name="Glycolaldehyde_c0" compartment="c0" hasOnlySubstanceUnits="false" boundaryCondition="false" constant="false" fbc:charge="1" fbc:chemicalFormula="C2H4O2">
        <annotation>
          <rdf:RDF xmlns:rdf="http://www.w3.org/1999/02/22-rdf-syntax-ns#" xmlns:dcterms="http://purl.org/dc/terms/" xmlns:vCard="http://www.w3.org/2001/vcard-rdf/3.0#" xmlns:vCard4="http://www.w3.org/2006/vcard/ns#" xmlns:bqbiol="http://biomodels.net/biology-qualifiers/" xmlns:bqmodel="http://biomodels.net/model-qualifiers/">
            <rdf:Description rdf:about="#meta_M_cpd00229_c0">
              <bqbiol:is>
                <rdf:Bag>
                  <rdf:li rdf:resource="https://identifiers.org/seed.compound/cpd00229"/>
                  <rdf:li rdf:resource="https://identifiers.org/bigg.metabolite/gcald"/>
                  <rdf:li rdf:resource="https://identifiers.org/hmdb/HMDB03344"/>
                  <rdf:li rdf:resource="https://identifiers.org/kegg.compound/C00266"/>
                  <rdf:li rdf:resource="https://identifiers.org/biocyc/META:GLYCOLALDEHYDE"/>
                  <rdf:li rdf:resource="https://identifiers.org/inchi/InChI=1S/C2H4O2/c3-1-2-4/h1,4H,2H2"/>
                  <rdf:li rdf:resource="https://identifiers.org/inchikey/WGCNASOHLSPBMP-UHFFFAOYSA-N"/>
                  <rdf:li rdf:resource="https://identifiers.org/metanetx.chemical/MNXM349"/>
                </rdf:Bag>
              </bqbiol:is>
            </rdf:Description>
          </rdf:RDF>
        </annotation>
      </species>
      <species metaid="meta_M_cpd11456_c0" sboTerm="SBO:0000247" id="M_cpd11456_c0" name="Phosphatidylethanolamine_c0" compartment="c0" hasOnlySubstanceUnits="false" boundaryCondition="false" constant="false" fbc:charge="1" fbc:chemicalFormula="C7H11NO8PR2">
        <annotation>
          <rdf:RDF xmlns:rdf="http://www.w3.org/1999/02/22-rdf-syntax-ns#" xmlns:dcterms="http://purl.org/dc/terms/" xmlns:vCard="http://www.w3.org/2001/vcard-rdf/3.0#" xmlns:vCard4="http://www.w3.org/2006/vcard/ns#" xmlns:bqbiol="http://biomodels.net/biology-qualifiers/" xmlns:bqmodel="http://biomodels.net/model-qualifiers/">
            <rdf:Description rdf:about="#meta_M_cpd11456_c0">
              <bqbiol:is>
                <rdf:Bag>
                  <rdf:li rdf:resource="https://identifiers.org/seed.compound/cpd11456"/>
                  <rdf:li rdf:resource="https://identifiers.org/bigg.metabolite/psetha_BS"/>
                  <rdf:li rdf:resource="https://identifiers.org/kegg.compound/C00350"/>
                  <rdf:li rdf:resource="https://identifiers.org/biocyc/META:L-1-PHOSPHATIDYL-ETHANOLAMINE"/>
                  <rdf:li rdf:resource="https://identifiers.org/metanetx.chemical/MNXM115"/>
                </rdf:Bag>
              </bqbiol:is>
            </rdf:Description>
          </rdf:RDF>
        </annotation>
      </species>
      <species metaid="meta_M_cpd11829_c0" sboTerm="SBO:0000247" id="M_cpd11829_c0" name="Phosphatidyl-N-methylethanolamine_c0" compartment="c0" hasOnlySubstanceUnits="false" boundaryCondition="false" constant="false" fbc:charge="1" fbc:chemicalFormula="C8H13NO8PR2">
        <annotation>
          <rdf:RDF xmlns:rdf="http://www.w3.org/1999/02/22-rdf-syntax-ns#" xmlns:dcterms="http://purl.org/dc/terms/" xmlns:vCard="http://www.w3.org/2001/vcard-rdf/3.0#" xmlns:vCard4="http://www.w3.org/2006/vcard/ns#" xmlns:bqbiol="http://biomodels.net/biology-qualifiers/" xmlns:bqmodel="http://biomodels.net/model-qualifiers/">
            <rdf:Description rdf:about="#meta_M_cpd11829_c0">
              <bqbiol:is>
                <rdf:Bag>
                  <rdf:li rdf:resource="https://identifiers.org/seed.compound/cpd11829"/>
                  <rdf:li rdf:resource="https://identifiers.org/kegg.compound/C01241"/>
                  <rdf:li rdf:resource="https://identifiers.org/bigg.metabolite/ptdmeeta_SC"/>
                  <rdf:li rdf:resource="https://identifiers.org/metanetx.chemical/MNXM91270"/>
                </rdf:Bag>
              </bqbiol:is>
            </rdf:Description>
          </rdf:RDF>
        </annotation>
      </species>
      <species metaid="meta_M_cpd15527_c0" sboTerm="SBO:0000247" id="M_cpd15527_c0" name="1,2-dioctadec-11-enoyl-sn-glycerol 3-phosphate_c0" compartment="c0" hasOnlySubstanceUnits="false" boundaryCondition="false" constant="false" fbc:charge="1" fbc:chemicalFormula="C39H72O8P">
        <annotation>
          <rdf:RDF xmlns:rdf="http://www.w3.org/1999/02/22-rdf-syntax-ns#" xmlns:dcterms="http://purl.org/dc/terms/" xmlns:vCard="http://www.w3.org/2001/vcard-rdf/3.0#" xmlns:vCard4="http://www.w3.org/2006/vcard/ns#" xmlns:bqbiol="http://biomodels.net/biology-qualifiers/" xmlns:bqmodel="http://biomodels.net/model-qualifiers/">
            <rdf:Description rdf:about="#meta_M_cpd15527_c0">
              <bqbiol:is>
                <rdf:Bag>
                  <rdf:li rdf:resource="https://identifiers.org/seed.compound/cpd15527"/>
                  <rdf:li rdf:resource="https://identifiers.org/bigg.metabolite/pa181"/>
                  <rdf:li rdf:resource="https://identifiers.org/metanetx.chemical/MNXM90511"/>
                </rdf:Bag>
              </bqbiol:is>
            </rdf:Description>
          </rdf:RDF>
        </annotation>
      </species>
      <species metaid="meta_M_cpd15312_c0" sboTerm="SBO:0000247" id="M_cpd15312_c0" name="1,2-Diacyl-sn-glycerol dioctadec-11-enoyl_c0" compartment="c0" hasOnlySubstanceUnits="false" boundaryCondition="false" constant="false" fbc:charge="1" fbc:chemicalFormula="C39H72O5">
        <annotation>
          <rdf:RDF xmlns:rdf="http://www.w3.org/1999/02/22-rdf-syntax-ns#" xmlns:dcterms="http://purl.org/dc/terms/" xmlns:vCard="http://www.w3.org/2001/vcard-rdf/3.0#" xmlns:vCard4="http://www.w3.org/2006/vcard/ns#" xmlns:bqbiol="http://biomodels.net/biology-qualifiers/" xmlns:bqmodel="http://biomodels.net/model-qualifiers/">
            <rdf:Description rdf:about="#meta_M_cpd15312_c0">
              <bqbiol:is>
                <rdf:Bag>
                  <rdf:li rdf:resource="https://identifiers.org/seed.compound/cpd15312"/>
                  <rdf:li rdf:resource="https://identifiers.org/bigg.metabolite/12dgr181"/>
                  <rdf:li rdf:resource="https://identifiers.org/metanetx.chemical/MNXM146747"/>
                </rdf:Bag>
              </bqbiol:is>
            </rdf:Description>
          </rdf:RDF>
        </annotation>
      </species>
      <species metaid="meta_M_cpd00546_c0" sboTerm="SBO:0000247" id="M_cpd00546_c0" name="Cortisol_c0" compartment="c0" hasOnlySubstanceUnits="false" boundaryCondition="false" constant="false" fbc:charge="1" fbc:chemicalFormula="C21H30O5">
        <annotation>
          <rdf:RDF xmlns:rdf="http://www.w3.org/1999/02/22-rdf-syntax-ns#" xmlns:dcterms="http://purl.org/dc/terms/" xmlns:vCard="http://www.w3.org/2001/vcard-rdf/3.0#" xmlns:vCard4="http://www.w3.org/2006/vcard/ns#" xmlns:bqbiol="http://biomodels.net/biology-qualifiers/" xmlns:bqmodel="http://biomodels.net/model-qualifiers/">
            <rdf:Description rdf:about="#meta_M_cpd00546_c0">
              <bqbiol:is>
                <rdf:Bag>
                  <rdf:li rdf:resource="https://identifiers.org/seed.compound/cpd00546"/>
                  <rdf:li rdf:resource="https://identifiers.org/bigg.metabolite/crtsl"/>
                  <rdf:li rdf:resource="https://identifiers.org/kegg.compound/C00735"/>
                  <rdf:li rdf:resource="https://identifiers.org/biocyc/META:CORTISOL"/>
                  <rdf:li rdf:resource="https://identifiers.org/inchi/InChI=1S/C21H30O5/c1-19-7-5-13(23)9-12(19)3-4-14-15-6-8-21(26,17(25)11-22)20(15,2)10-16(24)18(14)19/h9,14-16,18,22,24,26H,3-8,10-11H2,1-2H3/t14-,15-,16-,18+,19-,20-,21-/m0/s1"/>
                  <rdf:li rdf:resource="https://identifiers.org/inchikey/JYGXADMDTFJGBT-VWUMJDOOSA-N"/>
                  <rdf:li rdf:resource="https://identifiers.org/metanetx.chemical/MNXM543"/>
                </rdf:Bag>
              </bqbiol:is>
            </rdf:Description>
          </rdf:RDF>
        </annotation>
      </species>
      <species metaid="meta_M_cpd01824_c0" sboTerm="SBO:0000247" id="M_cpd01824_c0" name="Cortell_c0" compartment="c0" hasOnlySubstanceUnits="false" boundaryCondition="false" constant="false" fbc:charge="1" fbc:chemicalFormula="C23H32O6">
        <annotation>
          <rdf:RDF xmlns:rdf="http://www.w3.org/1999/02/22-rdf-syntax-ns#" xmlns:dcterms="http://purl.org/dc/terms/" xmlns:vCard="http://www.w3.org/2001/vcard-rdf/3.0#" xmlns:vCard4="http://www.w3.org/2006/vcard/ns#" xmlns:bqbiol="http://biomodels.net/biology-qualifiers/" xmlns:bqmodel="http://biomodels.net/model-qualifiers/">
            <rdf:Description rdf:about="#meta_M_cpd01824_c0">
              <bqbiol:is>
                <rdf:Bag>
                  <rdf:li rdf:resource="https://identifiers.org/seed.compound/cpd01824"/>
                  <rdf:li rdf:resource="https://identifiers.org/chebi/3894"/>
                  <rdf:li rdf:resource="https://identifiers.org/kegg.compound/C02821"/>
                  <rdf:li rdf:resource="https://identifiers.org/biocyc/META:CPD-417"/>
                  <rdf:li rdf:resource="https://identifiers.org/inchi/InChI=1S/C23H32O6/c1-13(24)29-12-19(27)23(28)9-7-17-16-5-4-14-10-15(25)6-8-21(14,2)20(16)18(26)11-22(17,23)3/h10,16-18,20,26,28H,4-9,11-12H2,1-3H3/t16-,17-,18-,20+,21-,22-,23-/m0/s1"/>
                  <rdf:li rdf:resource="https://identifiers.org/inchikey/ALEXXDVDDISNDU-JZYPGELDSA-N"/>
                  <rdf:li rdf:resource="https://identifiers.org/metanetx.chemical/MNXM4531"/>
                </rdf:Bag>
              </bqbiol:is>
            </rdf:Description>
          </rdf:RDF>
        </annotation>
      </species>
      <species metaid="meta_M_cpd03914_c0" sboTerm="SBO:0000247" id="M_cpd03914_c0" name="Cob(II)yrinate diamide_c0" compartment="c0" hasOnlySubstanceUnits="false" boundaryCondition="false" constant="false" fbc:charge="1" fbc:chemicalFormula="C45H59CoN6O12">
        <annotation>
          <rdf:RDF xmlns:rdf="http://www.w3.org/1999/02/22-rdf-syntax-ns#" xmlns:dcterms="http://purl.org/dc/terms/" xmlns:vCard="http://www.w3.org/2001/vcard-rdf/3.0#" xmlns:vCard4="http://www.w3.org/2006/vcard/ns#" xmlns:bqbiol="http://biomodels.net/biology-qualifiers/" xmlns:bqmodel="http://biomodels.net/model-qualifiers/">
            <rdf:Description rdf:about="#meta_M_cpd03914_c0">
              <bqbiol:is>
                <rdf:Bag>
                  <rdf:li rdf:resource="https://identifiers.org/seed.compound/cpd03914"/>
                  <rdf:li rdf:resource="https://identifiers.org/bigg.metabolite/co2dam"/>
                  <rdf:li rdf:resource="https://identifiers.org/kegg.compound/C06504"/>
                  <rdf:li rdf:resource="https://identifiers.org/biocyc/META:CPD-689"/>
                  <rdf:li rdf:resource="https://identifiers.org/inchi/InChI=1S/C45H62N6O12.Co/c1-21-36-24(10-13-32(56)57)41(3,4)28(49-36)18-27-23(9-12-31(54)55)43(6,19-29(46)52)39(48-27)22(2)37-25(11-14-33(58)59)44(7,20-30(47)53)45(8,51-37)40-26(17-35(62)63)42(5,38(21)50-40)16-15-34(60)61;/h18,23-26,40H,9-17,19-20H2,1-8H3,(H10,46,47,48,49,50,51,52,53,54,55,56,57,58,59,60,61,62,63);/q;+2/p-6/t23-,24-,25-,26+,40-,42-,43+,44+,45+;/m1./s1"/>
                  <rdf:li rdf:resource="https://identifiers.org/inchikey/IADMSJRJSGLGJI-OKJGWHJPSA-H"/>
                  <rdf:li rdf:resource="https://identifiers.org/metanetx.chemical/MNXM91520"/>
                  <rdf:li rdf:resource="https://identifiers.org/metanetx.chemical/MNXM90529"/>
                </rdf:Bag>
              </bqbiol:is>
            </rdf:Description>
          </rdf:RDF>
        </annotation>
      </species>
      <species metaid="meta_M_cpd01974_c0" sboTerm="SBO:0000247" id="M_cpd01974_c0" name="4-Hydroxy-L-glutamate_c0" compartment="c0" hasOnlySubstanceUnits="false" boundaryCondition="false" constant="false" fbc:charge="1" fbc:chemicalFormula="C5H8NO5">
        <annotation>
          <rdf:RDF xmlns:rdf="http://www.w3.org/1999/02/22-rdf-syntax-ns#" xmlns:dcterms="http://purl.org/dc/terms/" xmlns:vCard="http://www.w3.org/2001/vcard-rdf/3.0#" xmlns:vCard4="http://www.w3.org/2006/vcard/ns#" xmlns:bqbiol="http://biomodels.net/biology-qualifiers/" xmlns:bqmodel="http://biomodels.net/model-qualifiers/">
            <rdf:Description rdf:about="#meta_M_cpd01974_c0">
              <bqbiol:is>
                <rdf:Bag>
                  <rdf:li rdf:resource="https://identifiers.org/seed.compound/cpd01974"/>
                  <rdf:li rdf:resource="https://identifiers.org/bigg.metabolite/4hglu"/>
                  <rdf:li rdf:resource="https://identifiers.org/inchi/InChI=1S/C5H9NO5/c6-2(4(8)9)1-3(7)5(10)11/h2-3,7H,1,6H2,(H,8,9)(H,10,11)/p-1/t2-,3?/m0/s1"/>
                  <rdf:li rdf:resource="https://identifiers.org/inchikey/HBDWQSHEVMSFGY-SCQFTWEKSA-M"/>
                  <rdf:li rdf:resource="https://identifiers.org/kegg.compound/C03079"/>
                  <rdf:li rdf:resource="https://identifiers.org/metanetx.chemical/MNXM2489"/>
                </rdf:Bag>
              </bqbiol:is>
            </rdf:Description>
          </rdf:RDF>
        </annotation>
      </species>
      <species metaid="meta_M_cpd00830_c0" sboTerm="SBO:0000247" id="M_cpd00830_c0" name="4-Hydroxy-2-oxoglutarate_c0" compartment="c0" hasOnlySubstanceUnits="false" boundaryCondition="false" constant="false" fbc:charge="1" fbc:chemicalFormula="C5H4O6">
        <annotation>
          <rdf:RDF xmlns:rdf="http://www.w3.org/1999/02/22-rdf-syntax-ns#" xmlns:dcterms="http://purl.org/dc/terms/" xmlns:vCard="http://www.w3.org/2001/vcard-rdf/3.0#" xmlns:vCard4="http://www.w3.org/2006/vcard/ns#" xmlns:bqbiol="http://biomodels.net/biology-qualifiers/" xmlns:bqmodel="http://biomodels.net/model-qualifiers/">
            <rdf:Description rdf:about="#meta_M_cpd00830_c0">
              <bqbiol:is>
                <rdf:Bag>
                  <rdf:li rdf:resource="https://identifiers.org/seed.compound/cpd00830"/>
                  <rdf:li rdf:resource="https://identifiers.org/bigg.metabolite/4h2oglt"/>
                  <rdf:li rdf:resource="https://identifiers.org/biocyc/META:D-4-HYDROXY-2-KETO-GLUTARATE"/>
                  <rdf:li rdf:resource="https://identifiers.org/biocyc/META:CPD-15015"/>
                  <rdf:li rdf:resource="https://identifiers.org/inchi/InChI=1S/C5H6O6/c6-2(4(8)9)1-3(7)5(10)11/h2,6H,1H2,(H,8,9)(H,10,11)/p-2"/>
                  <rdf:li rdf:resource="https://identifiers.org/inchikey/WXSKVKPSMAHCSG-UHFFFAOYSA-L"/>
                  <rdf:li rdf:resource="https://identifiers.org/kegg.compound/C01127"/>
                  <rdf:li rdf:resource="https://identifiers.org/metanetx.chemical/MNXM894"/>
                  <rdf:li rdf:resource="https://identifiers.org/metanetx.chemical/MNXM97048"/>
                </rdf:Bag>
              </bqbiol:is>
            </rdf:Description>
          </rdf:RDF>
        </annotation>
      </species>
      <species metaid="meta_M_cpd00047_c0" sboTerm="SBO:0000247" id="M_cpd00047_c0" name="Formate_c0" compartment="c0" hasOnlySubstanceUnits="false" boundaryCondition="false" constant="false" fbc:charge="1" fbc:chemicalFormula="CHO2">
        <annotation>
          <rdf:RDF xmlns:rdf="http://www.w3.org/1999/02/22-rdf-syntax-ns#" xmlns:dcterms="http://purl.org/dc/terms/" xmlns:vCard="http://www.w3.org/2001/vcard-rdf/3.0#" xmlns:vCard4="http://www.w3.org/2006/vcard/ns#" xmlns:bqbiol="http://biomodels.net/biology-qualifiers/" xmlns:bqmodel="http://biomodels.net/model-qualifiers/">
            <rdf:Description rdf:about="#meta_M_cpd00047_c0">
              <bqbiol:is>
                <rdf:Bag>
                  <rdf:li rdf:resource="https://identifiers.org/seed.compound/cpd00047"/>
                  <rdf:li rdf:resource="https://identifiers.org/bigg.metabolite/for"/>
                  <rdf:li rdf:resource="https://identifiers.org/hmdb/HMDB00142"/>
                  <rdf:li rdf:resource="https://identifiers.org/kegg.compound/C00058"/>
                  <rdf:li rdf:resource="https://identifiers.org/biocyc/META:FORMATE"/>
                  <rdf:li rdf:resource="https://identifiers.org/inchi/InChI=1S/CH2O2/c2-1-3/h1H,(H,2,3)/p-1"/>
                  <rdf:li rdf:resource="https://identifiers.org/inchikey/BDAGIHXWWSANSR-UHFFFAOYSA-M"/>
                  <rdf:li rdf:resource="https://identifiers.org/metanetx.chemical/MNXM39"/>
                </rdf:Bag>
              </bqbiol:is>
            </rdf:Description>
          </rdf:RDF>
        </annotation>
      </species>
      <species metaid="meta_M_cpd15239_c0" sboTerm="SBO:0000247" id="M_cpd15239_c0" name="Hexadecenoyl-ACP_c0" compartment="c0" hasOnlySubstanceUnits="false" boundaryCondition="false" constant="false" fbc:charge="1" fbc:chemicalFormula="C27H49N2O8PRS">
        <annotation>
          <rdf:RDF xmlns:rdf="http://www.w3.org/1999/02/22-rdf-syntax-ns#" xmlns:dcterms="http://purl.org/dc/terms/" xmlns:vCard="http://www.w3.org/2001/vcard-rdf/3.0#" xmlns:vCard4="http://www.w3.org/2006/vcard/ns#" xmlns:bqbiol="http://biomodels.net/biology-qualifiers/" xmlns:bqmodel="http://biomodels.net/model-qualifiers/">
            <rdf:Description rdf:about="#meta_M_cpd15239_c0">
              <bqbiol:is>
                <rdf:Bag>
                  <rdf:li rdf:resource="https://identifiers.org/seed.compound/cpd15239"/>
                  <rdf:li rdf:resource="https://identifiers.org/bigg.metabolite/hdeACP"/>
                  <rdf:li rdf:resource="https://identifiers.org/metanetx.chemical/MNXM162372"/>
                </rdf:Bag>
              </bqbiol:is>
            </rdf:Description>
          </rdf:RDF>
        </annotation>
      </species>
      <species metaid="meta_M_cpd15326_c0" sboTerm="SBO:0000247" id="M_cpd15326_c0" name="1-hexadec-9-enoyl-sn-glycerol 3-phosphate_c0" compartment="c0" hasOnlySubstanceUnits="false" boundaryCondition="false" constant="false" fbc:charge="1" fbc:chemicalFormula="C19H36O7P">
        <annotation>
          <rdf:RDF xmlns:rdf="http://www.w3.org/1999/02/22-rdf-syntax-ns#" xmlns:dcterms="http://purl.org/dc/terms/" xmlns:vCard="http://www.w3.org/2001/vcard-rdf/3.0#" xmlns:vCard4="http://www.w3.org/2006/vcard/ns#" xmlns:bqbiol="http://biomodels.net/biology-qualifiers/" xmlns:bqmodel="http://biomodels.net/model-qualifiers/">
            <rdf:Description rdf:about="#meta_M_cpd15326_c0">
              <bqbiol:is>
                <rdf:Bag>
                  <rdf:li rdf:resource="https://identifiers.org/seed.compound/cpd15326"/>
                  <rdf:li rdf:resource="https://identifiers.org/bigg.metabolite/1hdec9eg3p"/>
                  <rdf:li rdf:resource="https://identifiers.org/metanetx.chemical/MNXM91047"/>
                </rdf:Bag>
              </bqbiol:is>
            </rdf:Description>
          </rdf:RDF>
        </annotation>
      </species>
      <species metaid="meta_M_cpd11542_c0" sboTerm="SBO:0000247" id="M_cpd11542_c0" name="15-methyl-3-hydroxy-hexa-decanoyl-ACP_c0" compartment="c0" hasOnlySubstanceUnits="false" boundaryCondition="false" constant="false" fbc:charge="1" fbc:chemicalFormula="C28H53N2O9PRS">
        <annotation>
          <rdf:RDF xmlns:rdf="http://www.w3.org/1999/02/22-rdf-syntax-ns#" xmlns:dcterms="http://purl.org/dc/terms/" xmlns:vCard="http://www.w3.org/2001/vcard-rdf/3.0#" xmlns:vCard4="http://www.w3.org/2006/vcard/ns#" xmlns:bqbiol="http://biomodels.net/biology-qualifiers/" xmlns:bqmodel="http://biomodels.net/model-qualifiers/">
            <rdf:Description rdf:about="#meta_M_cpd11542_c0">
              <bqbiol:is>
                <rdf:Bag>
                  <rdf:li rdf:resource="https://identifiers.org/seed.compound/cpd11542"/>
                  <rdf:li rdf:resource="https://identifiers.org/metanetx.chemical/MNXM9706"/>
                </rdf:Bag>
              </bqbiol:is>
            </rdf:Description>
          </rdf:RDF>
        </annotation>
      </species>
      <species metaid="meta_M_cpd11543_c0" sboTerm="SBO:0000247" id="M_cpd11543_c0" name="15-methyl-trans-hexa-dec-2-enoyl-ACP_c0" compartment="c0" hasOnlySubstanceUnits="false" boundaryCondition="false" constant="false" fbc:charge="1" fbc:chemicalFormula="C28H51N2O8PRS">
        <annotation>
          <rdf:RDF xmlns:rdf="http://www.w3.org/1999/02/22-rdf-syntax-ns#" xmlns:dcterms="http://purl.org/dc/terms/" xmlns:vCard="http://www.w3.org/2001/vcard-rdf/3.0#" xmlns:vCard4="http://www.w3.org/2006/vcard/ns#" xmlns:bqbiol="http://biomodels.net/biology-qualifiers/" xmlns:bqmodel="http://biomodels.net/model-qualifiers/">
            <rdf:Description rdf:about="#meta_M_cpd11543_c0">
              <bqbiol:is>
                <rdf:Bag>
                  <rdf:li rdf:resource="https://identifiers.org/seed.compound/cpd11543"/>
                  <rdf:li rdf:resource="https://identifiers.org/metanetx.chemical/MNXM8027"/>
                </rdf:Bag>
              </bqbiol:is>
            </rdf:Description>
          </rdf:RDF>
        </annotation>
      </species>
      <species metaid="meta_M_cpd00241_c0" sboTerm="SBO:0000247" id="M_cpd00241_c0" name="dGTP_c0" compartment="c0" hasOnlySubstanceUnits="false" boundaryCondition="false" constant="false" fbc:charge="1" fbc:chemicalFormula="C10H13N5O13P3">
        <annotation>
          <rdf:RDF xmlns:rdf="http://www.w3.org/1999/02/22-rdf-syntax-ns#" xmlns:dcterms="http://purl.org/dc/terms/" xmlns:vCard="http://www.w3.org/2001/vcard-rdf/3.0#" xmlns:vCard4="http://www.w3.org/2006/vcard/ns#" xmlns:bqbiol="http://biomodels.net/biology-qualifiers/" xmlns:bqmodel="http://biomodels.net/model-qualifiers/">
            <rdf:Description rdf:about="#meta_M_cpd00241_c0">
              <bqbiol:is>
                <rdf:Bag>
                  <rdf:li rdf:resource="https://identifiers.org/seed.compound/cpd00241"/>
                  <rdf:li rdf:resource="https://identifiers.org/bigg.metabolite/dgtp"/>
                  <rdf:li rdf:resource="https://identifiers.org/hmdb/HMDB01440"/>
                  <rdf:li rdf:resource="https://identifiers.org/kegg.compound/C00286"/>
                  <rdf:li rdf:resource="https://identifiers.org/biocyc/META:DGTP"/>
                  <rdf:li rdf:resource="https://identifiers.org/inchi/InChI=1S/C10H16N5O13P3/c11-10-13-8-7(9(17)14-10)12-3-15(8)6-1-4(16)5(26-6)2-25-30(21,22)28-31(23,24)27-29(18,19)20/h3-6,16H,1-2H2,(H,21,22)(H,23,24)(H2,18,19,20)(H3,11,13,14,17)/p-3/t4-,5+,6+/m0/s1"/>
                  <rdf:li rdf:resource="https://identifiers.org/inchikey/HAAZLUGHYHWQIW-KVQBGUIXSA-K"/>
                  <rdf:li rdf:resource="https://identifiers.org/metanetx.chemical/MNXM344"/>
                </rdf:Bag>
              </bqbiol:is>
            </rdf:Description>
          </rdf:RDF>
        </annotation>
      </species>
      <species metaid="meta_M_cpd00136_c0" sboTerm="SBO:0000247" id="M_cpd00136_c0" name="4-Hydroxybenzoate_c0" compartment="c0" hasOnlySubstanceUnits="false" boundaryCondition="false" constant="false" fbc:charge="1" fbc:chemicalFormula="C7H5O3">
        <annotation>
          <rdf:RDF xmlns:rdf="http://www.w3.org/1999/02/22-rdf-syntax-ns#" xmlns:dcterms="http://purl.org/dc/terms/" xmlns:vCard="http://www.w3.org/2001/vcard-rdf/3.0#" xmlns:vCard4="http://www.w3.org/2006/vcard/ns#" xmlns:bqbiol="http://biomodels.net/biology-qualifiers/" xmlns:bqmodel="http://biomodels.net/model-qualifiers/">
            <rdf:Description rdf:about="#meta_M_cpd00136_c0">
              <bqbiol:is>
                <rdf:Bag>
                  <rdf:li rdf:resource="https://identifiers.org/seed.compound/cpd00136"/>
                  <rdf:li rdf:resource="https://identifiers.org/bigg.metabolite/4hbz"/>
                  <rdf:li rdf:resource="https://identifiers.org/kegg.compound/C00156"/>
                  <rdf:li rdf:resource="https://identifiers.org/biocyc/META:4-hydroxybenzoate"/>
                  <rdf:li rdf:resource="https://identifiers.org/inchi/InChI=1S/C7H6O3/c8-6-3-1-5(2-4-6)7(9)10/h1-4,8H,(H,9,10)/p-1"/>
                  <rdf:li rdf:resource="https://identifiers.org/inchikey/FJKROLUGYXJWQN-UHFFFAOYSA-M"/>
                  <rdf:li rdf:resource="https://identifiers.org/metanetx.chemical/MNXM164"/>
                </rdf:Bag>
              </bqbiol:is>
            </rdf:Description>
          </rdf:RDF>
        </annotation>
      </species>
      <species metaid="meta_M_cpd01773_c0" sboTerm="SBO:0000247" id="M_cpd01773_c0" name="Phenylphosphate_c0" compartment="c0" hasOnlySubstanceUnits="false" boundaryCondition="false" constant="false" fbc:charge="1" fbc:chemicalFormula="C6H6O4P">
        <annotation>
          <rdf:RDF xmlns:rdf="http://www.w3.org/1999/02/22-rdf-syntax-ns#" xmlns:dcterms="http://purl.org/dc/terms/" xmlns:vCard="http://www.w3.org/2001/vcard-rdf/3.0#" xmlns:vCard4="http://www.w3.org/2006/vcard/ns#" xmlns:bqbiol="http://biomodels.net/biology-qualifiers/" xmlns:bqmodel="http://biomodels.net/model-qualifiers/">
            <rdf:Description rdf:about="#meta_M_cpd01773_c0">
              <bqbiol:is>
                <rdf:Bag>
                  <rdf:li rdf:resource="https://identifiers.org/seed.compound/cpd01773"/>
                  <rdf:li rdf:resource="https://identifiers.org/bigg.metabolite/pphos"/>
                  <rdf:li rdf:resource="https://identifiers.org/chebi/8073"/>
                  <rdf:li rdf:resource="https://identifiers.org/kegg.compound/C02734"/>
                  <rdf:li rdf:resource="https://identifiers.org/biocyc/META:PHENOL-PHOSPHATE"/>
                  <rdf:li rdf:resource="https://identifiers.org/inchi/InChI=1S/C6H7O4P/c7-11(8,9)10-6-4-2-1-3-5-6/h1-5H,(H2,7,8,9)/p-2"/>
                  <rdf:li rdf:resource="https://identifiers.org/inchikey/CMPQUABWPXYYSH-UHFFFAOYSA-L"/>
                  <rdf:li rdf:resource="https://identifiers.org/metanetx.chemical/MNXM5261"/>
                </rdf:Bag>
              </bqbiol:is>
            </rdf:Description>
          </rdf:RDF>
        </annotation>
      </species>
      <species metaid="meta_M_cpd03761_c0" sboTerm="SBO:0000247" id="M_cpd03761_c0" name="Precorrin 6A_c0" compartment="c0" hasOnlySubstanceUnits="false" boundaryCondition="false" constant="false" fbc:charge="1" fbc:chemicalFormula="C44H47N4O16">
        <annotation>
          <rdf:RDF xmlns:rdf="http://www.w3.org/1999/02/22-rdf-syntax-ns#" xmlns:dcterms="http://purl.org/dc/terms/" xmlns:vCard="http://www.w3.org/2001/vcard-rdf/3.0#" xmlns:vCard4="http://www.w3.org/2006/vcard/ns#" xmlns:bqbiol="http://biomodels.net/biology-qualifiers/" xmlns:bqmodel="http://biomodels.net/model-qualifiers/">
            <rdf:Description rdf:about="#meta_M_cpd03761_c0">
              <bqbiol:is>
                <rdf:Bag>
                  <rdf:li rdf:resource="https://identifiers.org/seed.compound/cpd03761"/>
                  <rdf:li rdf:resource="https://identifiers.org/bigg.metabolite/pre6a"/>
                  <rdf:li rdf:resource="https://identifiers.org/kegg.compound/C06320"/>
                  <rdf:li rdf:resource="https://identifiers.org/inchi/InChI=1S/C44H54N4O16/c1-40(13-12-34(55)56)25(15-36(59)60)39-44(5)42(3,20-38(63)64)23(8-11-33(53)54)27(48-44)17-30-41(2,19-37(61)62)22(7-10-32(51)52)28(45-30)18-43(4)24(14-35(57)58)21(6-9-31(49)50)26(47-43)16-29(40)46-39/h17,23,48H,6-16,18-20H2,1-5H3,(H,49,50)(H,51,52)(H,53,54)(H,55,56)(H,57,58)(H,59,60)(H,61,62)(H,63,64)/p-7/b27-17-/t23-,40-,41+,42+,43?,44+/m1/s1"/>
                  <rdf:li rdf:resource="https://identifiers.org/inchikey/SOHWQLUTRKYCGZ-YBYDRZSWSA-G"/>
                  <rdf:li rdf:resource="https://identifiers.org/metanetx.chemical/MNXM1496"/>
                  <rdf:li rdf:resource="https://identifiers.org/biocyc/META:CPD-675"/>
                </rdf:Bag>
              </bqbiol:is>
            </rdf:Description>
          </rdf:RDF>
        </annotation>
      </species>
      <species metaid="meta_M_cpd03839_c0" sboTerm="SBO:0000247" id="M_cpd03839_c0" name="Precorrin 5_c0" compartment="c0" hasOnlySubstanceUnits="false" boundaryCondition="false" constant="false" fbc:charge="1" fbc:chemicalFormula="C45H47N4O17">
        <annotation>
          <rdf:RDF xmlns:rdf="http://www.w3.org/1999/02/22-rdf-syntax-ns#" xmlns:dcterms="http://purl.org/dc/terms/" xmlns:vCard="http://www.w3.org/2001/vcard-rdf/3.0#" xmlns:vCard4="http://www.w3.org/2006/vcard/ns#" xmlns:bqbiol="http://biomodels.net/biology-qualifiers/" xmlns:bqmodel="http://biomodels.net/model-qualifiers/">
            <rdf:Description rdf:about="#meta_M_cpd03839_c0">
              <bqbiol:is>
                <rdf:Bag>
                  <rdf:li rdf:resource="https://identifiers.org/seed.compound/cpd03839"/>
                  <rdf:li rdf:resource="https://identifiers.org/bigg.metabolite/pre5"/>
                  <rdf:li rdf:resource="https://identifiers.org/kegg.compound/C06416"/>
                  <rdf:li rdf:resource="https://identifiers.org/inchi/InChI=1S/C45H54N4O17/c1-21(50)45-40-26(15-37(61)62)41(2,13-12-35(57)58)30(47-40)16-27-22(6-9-32(51)52)25(14-36(59)60)44(5,48-27)18-29-23(7-10-33(53)54)42(3,19-38(63)64)31(46-29)17-28(49-45)24(8-11-34(55)56)43(45,4)20-39(65)66/h17,24,49H,6-16,18-20H2,1-5H3,(H,51,52)(H,53,54)(H,55,56)(H,57,58)(H,59,60)(H,61,62)(H,63,64)(H,65,66)/p-7/b28-17-/t24-,41-,42+,43+,44?,45+/m1/s1"/>
                  <rdf:li rdf:resource="https://identifiers.org/inchikey/OUPXZNRNMLYOGK-YMEZBZPWSA-G"/>
                  <rdf:li rdf:resource="https://identifiers.org/metanetx.chemical/MNXM1588"/>
                  <rdf:li rdf:resource="https://identifiers.org/biocyc/META:CPD-662"/>
                </rdf:Bag>
              </bqbiol:is>
            </rdf:Description>
          </rdf:RDF>
        </annotation>
      </species>
      <species metaid="meta_M_cpd01449_c0" sboTerm="SBO:0000247" id="M_cpd01449_c0" name="Chlorophyllide_c0" compartment="c0" hasOnlySubstanceUnits="false" boundaryCondition="false" constant="false" fbc:charge="1" fbc:chemicalFormula="C35H32MgN4O5">
        <annotation>
          <rdf:RDF xmlns:rdf="http://www.w3.org/1999/02/22-rdf-syntax-ns#" xmlns:dcterms="http://purl.org/dc/terms/" xmlns:vCard="http://www.w3.org/2001/vcard-rdf/3.0#" xmlns:vCard4="http://www.w3.org/2006/vcard/ns#" xmlns:bqbiol="http://biomodels.net/biology-qualifiers/" xmlns:bqmodel="http://biomodels.net/model-qualifiers/">
            <rdf:Description rdf:about="#meta_M_cpd01449_c0">
              <bqbiol:is>
                <rdf:Bag>
                  <rdf:li rdf:resource="https://identifiers.org/seed.compound/cpd01449"/>
                  <rdf:li rdf:resource="https://identifiers.org/kegg.compound/C02139"/>
                  <rdf:li rdf:resource="https://identifiers.org/biocyc/META:CHLOROPHYLLIDE-A"/>
                  <rdf:li rdf:resource="https://identifiers.org/inchi/InChI=1S/C35H36N4O5.Mg/c1-8-19-15(3)22-12-24-17(5)21(10-11-28(40)41)32(38-24)30-31(35(43)44-7)34(42)29-18(6)25(39-33(29)30)14-27-20(9-2)16(4)23(37-27)13-26(19)36-22;/h8,12-14,17,21,31H,1,9-11H2,2-7H3,(H3,36,37,38,39,40,41,42);/q;+2/p-3/t17-,21-,31+;/m0./s1"/>
                  <rdf:li rdf:resource="https://identifiers.org/inchikey/ANWUQYTXRXCEMZ-NYABAGMLSA-K"/>
                  <rdf:li rdf:resource="https://identifiers.org/bigg.metabolite/chlld"/>
                  <rdf:li rdf:resource="https://identifiers.org/metanetx.chemical/MNXM631"/>
                  <rdf:li rdf:resource="https://identifiers.org/metanetx.chemical/MNXM39843"/>
                </rdf:Bag>
              </bqbiol:is>
            </rdf:Description>
          </rdf:RDF>
        </annotation>
      </species>
      <species metaid="meta_M_cpd01845_c0" sboTerm="SBO:0000247" id="M_cpd01845_c0" name="Protochlorophyllide_c0" compartment="c0" hasOnlySubstanceUnits="false" boundaryCondition="false" constant="false" fbc:charge="1" fbc:chemicalFormula="C35H30MgN4O5">
        <annotation>
          <rdf:RDF xmlns:rdf="http://www.w3.org/1999/02/22-rdf-syntax-ns#" xmlns:dcterms="http://purl.org/dc/terms/" xmlns:vCard="http://www.w3.org/2001/vcard-rdf/3.0#" xmlns:vCard4="http://www.w3.org/2006/vcard/ns#" xmlns:bqbiol="http://biomodels.net/biology-qualifiers/" xmlns:bqmodel="http://biomodels.net/model-qualifiers/">
            <rdf:Description rdf:about="#meta_M_cpd01845_c0">
              <bqbiol:is>
                <rdf:Bag>
                  <rdf:li rdf:resource="https://identifiers.org/seed.compound/cpd01845"/>
                  <rdf:li rdf:resource="https://identifiers.org/bigg.metabolite/pchlld"/>
                  <rdf:li rdf:resource="https://identifiers.org/hmdb/HMDB31148"/>
                  <rdf:li rdf:resource="https://identifiers.org/kegg.compound/C02880"/>
                  <rdf:li rdf:resource="https://identifiers.org/biocyc/META:MONO-VINYL-PROTOCHLOROPHYLLIDE-A"/>
                  <rdf:li rdf:resource="https://identifiers.org/inchi/InChI=1S/C35H34N4O5.Mg/c1-8-19-15(3)22-12-24-17(5)21(10-11-28(40)41)32(38-24)30-31(35(43)44-7)34(42)29-18(6)25(39-33(29)30)14-27-20(9-2)16(4)23(37-27)13-26(19)36-22;/h8,12-14,31H,1,9-11H2,2-7H3,(H3,36,37,38,39,40,41,42);/q;+2/p-3/b22-12-,23-13-,24-12-,25-14-,26-13-,27-14-,32-30-;/t31-;/m1./s1"/>
                  <rdf:li rdf:resource="https://identifiers.org/inchikey/QBPCOMNNISRCTC-KKNVGXODSA-K"/>
                  <rdf:li rdf:resource="https://identifiers.org/metanetx.chemical/MNXM62503"/>
                </rdf:Bag>
              </bqbiol:is>
            </rdf:Description>
          </rdf:RDF>
        </annotation>
      </species>
      <species metaid="meta_M_cpd03326_c0" sboTerm="SBO:0000247" id="M_cpd03326_c0" name="2-Hydroxyhepta-2,4-dienedioate_c0" compartment="c0" hasOnlySubstanceUnits="false" boundaryCondition="false" constant="false" fbc:charge="1" fbc:chemicalFormula="C7H6O5">
        <annotation>
          <rdf:RDF xmlns:rdf="http://www.w3.org/1999/02/22-rdf-syntax-ns#" xmlns:dcterms="http://purl.org/dc/terms/" xmlns:vCard="http://www.w3.org/2001/vcard-rdf/3.0#" xmlns:vCard4="http://www.w3.org/2006/vcard/ns#" xmlns:bqbiol="http://biomodels.net/biology-qualifiers/" xmlns:bqmodel="http://biomodels.net/model-qualifiers/">
            <rdf:Description rdf:about="#meta_M_cpd03326_c0">
              <bqbiol:is>
                <rdf:Bag>
                  <rdf:li rdf:resource="https://identifiers.org/seed.compound/cpd03326"/>
                  <rdf:li rdf:resource="https://identifiers.org/bigg.metabolite/2hh24dd"/>
                  <rdf:li rdf:resource="https://identifiers.org/kegg.compound/C05600"/>
                  <rdf:li rdf:resource="https://identifiers.org/biocyc/META:CPD-787"/>
                  <rdf:li rdf:resource="https://identifiers.org/inchi/InChI=1S/C7H8O5/c8-5(7(11)12)3-1-2-4-6(9)10/h1-3,8H,4H2,(H,9,10)(H,11,12)/p-2/b2-1-,5-3-"/>
                  <rdf:li rdf:resource="https://identifiers.org/inchikey/ZBCBETMBSDTINL-NWJCXACMSA-L"/>
                  <rdf:li rdf:resource="https://identifiers.org/metanetx.chemical/MNXM162400"/>
                  <rdf:li rdf:resource="https://identifiers.org/metanetx.chemical/MNXM1306"/>
                </rdf:Bag>
              </bqbiol:is>
            </rdf:Description>
          </rdf:RDF>
        </annotation>
      </species>
      <species metaid="meta_M_cpd01960_c0" sboTerm="SBO:0000247" id="M_cpd01960_c0" name="2-Oxohept-3-enedioate_c0" compartment="c0" hasOnlySubstanceUnits="false" boundaryCondition="false" constant="false" fbc:charge="1" fbc:chemicalFormula="C7H6O5">
        <annotation>
          <rdf:RDF xmlns:rdf="http://www.w3.org/1999/02/22-rdf-syntax-ns#" xmlns:dcterms="http://purl.org/dc/terms/" xmlns:vCard="http://www.w3.org/2001/vcard-rdf/3.0#" xmlns:vCard4="http://www.w3.org/2006/vcard/ns#" xmlns:bqbiol="http://biomodels.net/biology-qualifiers/" xmlns:bqmodel="http://biomodels.net/model-qualifiers/">
            <rdf:Description rdf:about="#meta_M_cpd01960_c0">
              <bqbiol:is>
                <rdf:Bag>
                  <rdf:li rdf:resource="https://identifiers.org/seed.compound/cpd01960"/>
                  <rdf:li rdf:resource="https://identifiers.org/bigg.metabolite/2ohed"/>
                  <rdf:li rdf:resource="https://identifiers.org/kegg.compound/C03063"/>
                  <rdf:li rdf:resource="https://identifiers.org/biocyc/META:CPD-786"/>
                  <rdf:li rdf:resource="https://identifiers.org/inchi/InChI=1S/C7H8O5/c8-5(7(11)12)3-1-2-4-6(9)10/h1-2H,3-4H2,(H,9,10)(H,11,12)/p-2/b2-1-"/>
                  <rdf:li rdf:resource="https://identifiers.org/inchikey/ICGKEQXHPZUYSF-UPHRSURJSA-L"/>
                  <rdf:li rdf:resource="https://identifiers.org/metanetx.chemical/MNXM90958"/>
                  <rdf:li rdf:resource="https://identifiers.org/metanetx.chemical/MNXM145629"/>
                </rdf:Bag>
              </bqbiol:is>
            </rdf:Description>
          </rdf:RDF>
        </annotation>
      </species>
      <species metaid="meta_M_cpd15323_c0" sboTerm="SBO:0000247" id="M_cpd15323_c0" name="1-Acyl-sn-glycero-3-phosphoglycerol octadecanoyl_c0" compartment="c0" hasOnlySubstanceUnits="false" boundaryCondition="false" constant="false" fbc:charge="1" fbc:chemicalFormula="C24H48O9P">
        <annotation>
          <rdf:RDF xmlns:rdf="http://www.w3.org/1999/02/22-rdf-syntax-ns#" xmlns:dcterms="http://purl.org/dc/terms/" xmlns:vCard="http://www.w3.org/2001/vcard-rdf/3.0#" xmlns:vCard4="http://www.w3.org/2006/vcard/ns#" xmlns:bqbiol="http://biomodels.net/biology-qualifiers/" xmlns:bqmodel="http://biomodels.net/model-qualifiers/">
            <rdf:Description rdf:about="#meta_M_cpd15323_c0">
              <bqbiol:is>
                <rdf:Bag>
                  <rdf:li rdf:resource="https://identifiers.org/seed.compound/cpd15323"/>
                  <rdf:li rdf:resource="https://identifiers.org/bigg.metabolite/1agpg180"/>
                  <rdf:li rdf:resource="https://identifiers.org/metanetx.chemical/MNXM147676"/>
                </rdf:Bag>
              </bqbiol:is>
            </rdf:Description>
          </rdf:RDF>
        </annotation>
      </species>
      <species metaid="meta_M_cpd00171_c0" sboTerm="SBO:0000247" id="M_cpd00171_c0" name="D-Ribulose5-phosphate_c0" compartment="c0" hasOnlySubstanceUnits="false" boundaryCondition="false" constant="false" fbc:charge="1" fbc:chemicalFormula="C5H9O8P">
        <annotation>
          <rdf:RDF xmlns:rdf="http://www.w3.org/1999/02/22-rdf-syntax-ns#" xmlns:dcterms="http://purl.org/dc/terms/" xmlns:vCard="http://www.w3.org/2001/vcard-rdf/3.0#" xmlns:vCard4="http://www.w3.org/2006/vcard/ns#" xmlns:bqbiol="http://biomodels.net/biology-qualifiers/" xmlns:bqmodel="http://biomodels.net/model-qualifiers/">
            <rdf:Description rdf:about="#meta_M_cpd00171_c0">
              <bqbiol:is>
                <rdf:Bag>
                  <rdf:li rdf:resource="https://identifiers.org/seed.compound/cpd00171"/>
                  <rdf:li rdf:resource="https://identifiers.org/bigg.metabolite/ru5p__D"/>
                  <rdf:li rdf:resource="https://identifiers.org/kegg.compound/C00199"/>
                  <rdf:li rdf:resource="https://identifiers.org/biocyc/META:RIBULOSE-5P"/>
                  <rdf:li rdf:resource="https://identifiers.org/inchi/InChI=1S/C5H11O8P/c6-1-3(7)5(9)4(8)2-13-14(10,11)12/h4-6,8-9H,1-2H2,(H2,10,11,12)/p-2/t4-,5+/m1/s1"/>
                  <rdf:li rdf:resource="https://identifiers.org/inchikey/FNZLKVNUWIIPSJ-UHNVWZDZSA-L"/>
                  <rdf:li rdf:resource="https://identifiers.org/metanetx.chemical/MNXM145"/>
                </rdf:Bag>
              </bqbiol:is>
            </rdf:Description>
          </rdf:RDF>
        </annotation>
      </species>
      <species metaid="meta_M_cpd00522_c0" sboTerm="SBO:0000247" id="M_cpd00522_c0" name="dTDP-4-oxo-L-rhamnose_c0" compartment="c0" hasOnlySubstanceUnits="false" boundaryCondition="false" constant="false" fbc:charge="1" fbc:chemicalFormula="C16H22N2O15P2">
        <annotation>
          <rdf:RDF xmlns:rdf="http://www.w3.org/1999/02/22-rdf-syntax-ns#" xmlns:dcterms="http://purl.org/dc/terms/" xmlns:vCard="http://www.w3.org/2001/vcard-rdf/3.0#" xmlns:vCard4="http://www.w3.org/2006/vcard/ns#" xmlns:bqbiol="http://biomodels.net/biology-qualifiers/" xmlns:bqmodel="http://biomodels.net/model-qualifiers/">
            <rdf:Description rdf:about="#meta_M_cpd00522_c0">
              <bqbiol:is>
                <rdf:Bag>
                  <rdf:li rdf:resource="https://identifiers.org/seed.compound/cpd00522"/>
                  <rdf:li rdf:resource="https://identifiers.org/bigg.metabolite/dtdp4d6dm"/>
                  <rdf:li rdf:resource="https://identifiers.org/kegg.compound/C00688"/>
                  <rdf:li rdf:resource="https://identifiers.org/inchi/InChI=1S/C16H24N2O15P2/c1-6-4-18(16(24)17-14(6)23)10-3-8(19)9(31-10)5-29-34(25,26)33-35(27,28)32-15-13(22)12(21)11(20)7(2)30-15/h4,7-10,12-13,15,19,21-22H,3,5H2,1-2H3,(H,25,26)(H,27,28)(H,17,23,24)/p-2/t7-,8-,9+,10+,12+,13+,15+/m0/s1"/>
                  <rdf:li rdf:resource="https://identifiers.org/inchikey/PSXWNITXWWECNY-LPVGZGSHSA-L"/>
                  <rdf:li rdf:resource="https://identifiers.org/metanetx.chemical/MNXM2371"/>
                  <rdf:li rdf:resource="https://identifiers.org/biocyc/META:DTDP-DEOH-DEOXY-MANNOSE"/>
                  <rdf:li rdf:resource="https://identifiers.org/biocyc/META:CPD-13980"/>
                </rdf:Bag>
              </bqbiol:is>
            </rdf:Description>
          </rdf:RDF>
        </annotation>
      </species>
      <species metaid="meta_M_cpd10516_c0" sboTerm="SBO:0000247" id="M_cpd10516_c0" name="fe3_c0" compartment="c0" hasOnlySubstanceUnits="false" boundaryCondition="false" constant="false" fbc:charge="1" fbc:chemicalFormula="Fe">
        <annotation>
          <rdf:RDF xmlns:rdf="http://www.w3.org/1999/02/22-rdf-syntax-ns#" xmlns:dcterms="http://purl.org/dc/terms/" xmlns:vCard="http://www.w3.org/2001/vcard-rdf/3.0#" xmlns:vCard4="http://www.w3.org/2006/vcard/ns#" xmlns:bqbiol="http://biomodels.net/biology-qualifiers/" xmlns:bqmodel="http://biomodels.net/model-qualifiers/">
            <rdf:Description rdf:about="#meta_M_cpd10516_c0">
              <bqbiol:is>
                <rdf:Bag>
                  <rdf:li rdf:resource="https://identifiers.org/seed.compound/cpd10516"/>
                  <rdf:li rdf:resource="https://identifiers.org/bigg.metabolite/fe3"/>
                  <rdf:li rdf:resource="https://identifiers.org/chebi/29034"/>
                  <rdf:li rdf:resource="https://identifiers.org/hmdb/HMDB12943"/>
                  <rdf:li rdf:resource="https://identifiers.org/kegg.compound/C14819"/>
                  <rdf:li rdf:resource="https://identifiers.org/biocyc/META:FE+3"/>
                  <rdf:li rdf:resource="https://identifiers.org/inchi/InChI=1S/Fe/q+3"/>
                  <rdf:li rdf:resource="https://identifiers.org/inchikey/VTLYFUHAOXGGBS-UHFFFAOYSA-N"/>
                  <rdf:li rdf:resource="https://identifiers.org/metanetx.chemical/MNXM196"/>
                </rdf:Bag>
              </bqbiol:is>
            </rdf:Description>
          </rdf:RDF>
        </annotation>
      </species>
      <species metaid="meta_M_cpd03491_c0" sboTerm="SBO:0000247" id="M_cpd03491_c0" name="Undecaprenyl-diphospho-N-acetylmuramoyl-(N-acetylglucosamine)-L-alanyl-gamma-D-glutamyl-L-lysyl-D-alanyl-D-alanine_c0" compartment="c0" hasOnlySubstanceUnits="false" boundaryCondition="false" constant="false" fbc:charge="1" fbc:chemicalFormula="C94H153N8O26P2">
        <annotation>
          <rdf:RDF xmlns:rdf="http://www.w3.org/1999/02/22-rdf-syntax-ns#" xmlns:dcterms="http://purl.org/dc/terms/" xmlns:vCard="http://www.w3.org/2001/vcard-rdf/3.0#" xmlns:vCard4="http://www.w3.org/2006/vcard/ns#" xmlns:bqbiol="http://biomodels.net/biology-qualifiers/" xmlns:bqmodel="http://biomodels.net/model-qualifiers/">
            <rdf:Description rdf:about="#meta_M_cpd03491_c0">
              <bqbiol:is>
                <rdf:Bag>
                  <rdf:li rdf:resource="https://identifiers.org/seed.compound/cpd03491"/>
                  <rdf:li rdf:resource="https://identifiers.org/bigg.metabolite/uaaGgla"/>
                  <rdf:li rdf:resource="https://identifiers.org/kegg.compound/C05893"/>
                  <rdf:li rdf:resource="https://identifiers.org/inchi/InChI=1S/C94H156N8O26P2/c1-59(2)31-21-32-60(3)33-22-34-61(4)35-23-36-62(5)37-24-38-63(6)39-25-40-64(7)41-26-42-65(8)43-27-44-66(9)45-28-46-67(10)47-29-48-68(11)49-30-50-69(12)54-56-122-129(118,119)128-130(120,121)127-94-82(100-75(18)106)86(85(79(58-104)125-94)126-93-81(99-74(17)105)84(109)83(108)78(57-103)124-93)123-73(16)89(112)96-71(14)88(111)102-77(92(116)117)52-53-80(107)101-76(51-19-20-55-95)90(113)97-70(13)87(110)98-72(15)91(114)115/h31,33,35,37,39,41,43,45,47,49,54,70-73,76-79,81-86,93-94,103-104,108-109H,19-30,32,34,36,38,40,42,44,46,48,50-53,55-58,95H2,1-18H3,(H,96,112)(H,97,113)(H,98,110)(H,99,105)(H,100,106)(H,101,107)(H,102,111)(H,114,115)(H,116,117)(H,118,119)(H,120,121)/p-3/b60-33+,61-35+,62-37-,63-39-,64-41-,65-43-,66-45-,67-47-,68-49-,69-54-/t70-,71+,72-,73-,76+,77-,78-,79-,81-,82-,83-,84-,85-,86-,93+,94-/m1/s1"/>
                  <rdf:li rdf:resource="https://identifiers.org/inchikey/ULXTYUPMJXVUHQ-OVTFQNCVSA-K"/>
                  <rdf:li rdf:resource="https://identifiers.org/metanetx.chemical/MNXM1344"/>
                </rdf:Bag>
              </bqbiol:is>
            </rdf:Description>
          </rdf:RDF>
        </annotation>
      </species>
      <species metaid="meta_M_cpd01450_c0" sboTerm="SBO:0000247" id="M_cpd01450_c0" name="Corticosterone_c0" compartment="c0" hasOnlySubstanceUnits="false" boundaryCondition="false" constant="false" fbc:charge="1" fbc:chemicalFormula="C21H30O4">
        <annotation>
          <rdf:RDF xmlns:rdf="http://www.w3.org/1999/02/22-rdf-syntax-ns#" xmlns:dcterms="http://purl.org/dc/terms/" xmlns:vCard="http://www.w3.org/2001/vcard-rdf/3.0#" xmlns:vCard4="http://www.w3.org/2006/vcard/ns#" xmlns:bqbiol="http://biomodels.net/biology-qualifiers/" xmlns:bqmodel="http://biomodels.net/model-qualifiers/">
            <rdf:Description rdf:about="#meta_M_cpd01450_c0">
              <bqbiol:is>
                <rdf:Bag>
                  <rdf:li rdf:resource="https://identifiers.org/seed.compound/cpd01450"/>
                  <rdf:li rdf:resource="https://identifiers.org/bigg.metabolite/crtstrn"/>
                  <rdf:li rdf:resource="https://identifiers.org/hmdb/HMDB01547"/>
                  <rdf:li rdf:resource="https://identifiers.org/kegg.compound/C02140"/>
                  <rdf:li rdf:resource="https://identifiers.org/biocyc/META:CORTICOSTERONE"/>
                  <rdf:li rdf:resource="https://identifiers.org/inchi/InChI=1S/C21H30O4/c1-20-8-7-13(23)9-12(20)3-4-14-15-5-6-16(18(25)11-22)21(15,2)10-17(24)19(14)20/h9,14-17,19,22,24H,3-8,10-11H2,1-2H3/t14-,15-,16+,17-,19+,20-,21-/m0/s1"/>
                  <rdf:li rdf:resource="https://identifiers.org/inchikey/OMFXVFTZEKFJBZ-HJTSIMOOSA-N"/>
                  <rdf:li rdf:resource="https://identifiers.org/metanetx.chemical/MNXM859"/>
                </rdf:Bag>
              </bqbiol:is>
            </rdf:Description>
          </rdf:RDF>
        </annotation>
      </species>
      <species metaid="meta_M_cpd03256_c0" sboTerm="SBO:0000247" id="M_cpd03256_c0" name="5beta-Pregnane-11beta,21-diol-3,20-dione_c0" compartment="c0" hasOnlySubstanceUnits="false" boundaryCondition="false" constant="false" fbc:charge="1" fbc:chemicalFormula="C21H32O4">
        <annotation>
          <rdf:RDF xmlns:rdf="http://www.w3.org/1999/02/22-rdf-syntax-ns#" xmlns:dcterms="http://purl.org/dc/terms/" xmlns:vCard="http://www.w3.org/2001/vcard-rdf/3.0#" xmlns:vCard4="http://www.w3.org/2006/vcard/ns#" xmlns:bqbiol="http://biomodels.net/biology-qualifiers/" xmlns:bqmodel="http://biomodels.net/model-qualifiers/">
            <rdf:Description rdf:about="#meta_M_cpd03256_c0">
              <bqbiol:is>
                <rdf:Bag>
                  <rdf:li rdf:resource="https://identifiers.org/seed.compound/cpd03256"/>
                  <rdf:li rdf:resource="https://identifiers.org/kegg.compound/C05475"/>
                  <rdf:li rdf:resource="https://identifiers.org/inchi/InChI=1S/C21H32O4/c1-20-8-7-13(23)9-12(20)3-4-14-15-5-6-16(18(25)11-22)21(15,2)10-17(24)19(14)20/h12,14-17,19,22,24H,3-11H2,1-2H3/t12-,14+,15+,16-,17+,19-,20+,21+/m1/s1"/>
                  <rdf:li rdf:resource="https://identifiers.org/inchikey/CTTOFMJLOGMZRN-BBWLNIHDSA-N"/>
                  <rdf:li rdf:resource="https://identifiers.org/metanetx.chemical/MNXM3432"/>
                </rdf:Bag>
              </bqbiol:is>
            </rdf:Description>
          </rdf:RDF>
        </annotation>
      </species>
      <species metaid="meta_M_cpd11473_c0" sboTerm="SBO:0000247" id="M_cpd11473_c0" name="(2E)-Hexenoyl-[acp]_c0" compartment="c0" hasOnlySubstanceUnits="false" boundaryCondition="false" constant="false" fbc:charge="1" fbc:chemicalFormula="C17H29N2O8PRS">
        <annotation>
          <rdf:RDF xmlns:rdf="http://www.w3.org/1999/02/22-rdf-syntax-ns#" xmlns:dcterms="http://purl.org/dc/terms/" xmlns:vCard="http://www.w3.org/2001/vcard-rdf/3.0#" xmlns:vCard4="http://www.w3.org/2006/vcard/ns#" xmlns:bqbiol="http://biomodels.net/biology-qualifiers/" xmlns:bqmodel="http://biomodels.net/model-qualifiers/">
            <rdf:Description rdf:about="#meta_M_cpd11473_c0">
              <bqbiol:is>
                <rdf:Bag>
                  <rdf:li rdf:resource="https://identifiers.org/seed.compound/cpd11473"/>
                  <rdf:li rdf:resource="https://identifiers.org/bigg.metabolite/thex2eACP"/>
                  <rdf:li rdf:resource="https://identifiers.org/kegg.compound/C05748"/>
                  <rdf:li rdf:resource="https://identifiers.org/biocyc/META:Hex-2-enoyl-ACPs"/>
                  <rdf:li rdf:resource="https://identifiers.org/metanetx.chemical/MNXM24502"/>
                </rdf:Bag>
              </bqbiol:is>
            </rdf:Description>
          </rdf:RDF>
        </annotation>
      </species>
      <species metaid="meta_M_cpd11472_c0" sboTerm="SBO:0000247" id="M_cpd11472_c0" name="Hexanoyl-ACP_c0" compartment="c0" hasOnlySubstanceUnits="false" boundaryCondition="false" constant="false" fbc:charge="1" fbc:chemicalFormula="C17H31N2O8PRS">
        <annotation>
          <rdf:RDF xmlns:rdf="http://www.w3.org/1999/02/22-rdf-syntax-ns#" xmlns:dcterms="http://purl.org/dc/terms/" xmlns:vCard="http://www.w3.org/2001/vcard-rdf/3.0#" xmlns:vCard4="http://www.w3.org/2006/vcard/ns#" xmlns:bqbiol="http://biomodels.net/biology-qualifiers/" xmlns:bqmodel="http://biomodels.net/model-qualifiers/">
            <rdf:Description rdf:about="#meta_M_cpd11472_c0">
              <bqbiol:is>
                <rdf:Bag>
                  <rdf:li rdf:resource="https://identifiers.org/seed.compound/cpd11472"/>
                  <rdf:li rdf:resource="https://identifiers.org/bigg.metabolite/hexACP"/>
                  <rdf:li rdf:resource="https://identifiers.org/kegg.compound/C05749"/>
                  <rdf:li rdf:resource="https://identifiers.org/biocyc/META:Hexanoyl-ACPs"/>
                  <rdf:li rdf:resource="https://identifiers.org/metanetx.chemical/MNXM23683"/>
                </rdf:Bag>
              </bqbiol:is>
            </rdf:Description>
          </rdf:RDF>
        </annotation>
      </species>
      <species metaid="meta_M_cpd00492_c0" sboTerm="SBO:0000247" id="M_cpd00492_c0" name="N-Acetyl-D-mannosamine_c0" compartment="c0" hasOnlySubstanceUnits="false" boundaryCondition="false" constant="false" fbc:charge="1" fbc:chemicalFormula="C8H15NO6">
        <annotation>
          <rdf:RDF xmlns:rdf="http://www.w3.org/1999/02/22-rdf-syntax-ns#" xmlns:dcterms="http://purl.org/dc/terms/" xmlns:vCard="http://www.w3.org/2001/vcard-rdf/3.0#" xmlns:vCard4="http://www.w3.org/2006/vcard/ns#" xmlns:bqbiol="http://biomodels.net/biology-qualifiers/" xmlns:bqmodel="http://biomodels.net/model-qualifiers/">
            <rdf:Description rdf:about="#meta_M_cpd00492_c0">
              <bqbiol:is>
                <rdf:Bag>
                  <rdf:li rdf:resource="https://identifiers.org/seed.compound/cpd00492"/>
                  <rdf:li rdf:resource="https://identifiers.org/bigg.metabolite/acmana"/>
                  <rdf:li rdf:resource="https://identifiers.org/kegg.compound/C00645"/>
                  <rdf:li rdf:resource="https://identifiers.org/inchi/InChI=1S/C8H15NO6/c1-3(11)9-5-7(13)6(12)4(2-10)15-8(5)14/h4-8,10,12-14H,2H2,1H3,(H,9,11)/t4-,5+,6-,7-,8?/m1/s1"/>
                  <rdf:li rdf:resource="https://identifiers.org/inchikey/OVRNDRQMDRJTHS-ZTVVOAFPSA-N"/>
                  <rdf:li rdf:resource="https://identifiers.org/metanetx.chemical/MNXM2403"/>
                  <rdf:li rdf:resource="https://identifiers.org/biocyc/META:N-acetyl-D-mannosamine"/>
                </rdf:Bag>
              </bqbiol:is>
            </rdf:Description>
          </rdf:RDF>
        </annotation>
      </species>
      <species metaid="meta_M_cpd02060_c0" sboTerm="SBO:0000247" id="M_cpd02060_c0" name="(2E)-Dodecenoyl-CoA_c0" compartment="c0" hasOnlySubstanceUnits="false" boundaryCondition="false" constant="false" fbc:charge="1" fbc:chemicalFormula="C33H52N7O17P3S">
        <annotation>
          <rdf:RDF xmlns:rdf="http://www.w3.org/1999/02/22-rdf-syntax-ns#" xmlns:dcterms="http://purl.org/dc/terms/" xmlns:vCard="http://www.w3.org/2001/vcard-rdf/3.0#" xmlns:vCard4="http://www.w3.org/2006/vcard/ns#" xmlns:bqbiol="http://biomodels.net/biology-qualifiers/" xmlns:bqmodel="http://biomodels.net/model-qualifiers/">
            <rdf:Description rdf:about="#meta_M_cpd02060_c0">
              <bqbiol:is>
                <rdf:Bag>
                  <rdf:li rdf:resource="https://identifiers.org/seed.compound/cpd02060"/>
                  <rdf:li rdf:resource="https://identifiers.org/bigg.metabolite/trans_dd2coa"/>
                  <rdf:li rdf:resource="https://identifiers.org/bigg.metabolite/dd2coa"/>
                  <rdf:li rdf:resource="https://identifiers.org/kegg.compound/C03221"/>
                  <rdf:li rdf:resource="https://identifiers.org/biocyc/META:CPD-7222"/>
                  <rdf:li rdf:resource="https://identifiers.org/inchi/InChI=1S/C33H56N7O17P3S/c1-4-5-6-7-8-9-10-11-12-13-24(42)61-17-16-35-23(41)14-15-36-31(45)28(44)33(2,3)19-54-60(51,52)57-59(49,50)53-18-22-27(56-58(46,47)48)26(43)32(55-22)40-21-39-25-29(34)37-20-38-30(25)40/h12-13,20-22,26-28,32,43-44H,4-11,14-19H2,1-3H3,(H,35,41)(H,36,45)(H,49,50)(H,51,52)(H2,34,37,38)(H2,46,47,48)/p-4/b13-12+/t22-,26-,27-,28?,32?/m1/s1"/>
                  <rdf:li rdf:resource="https://identifiers.org/inchikey/IRFYVBULXZMEDE-HENKSQNASA-J"/>
                  <rdf:li rdf:resource="https://identifiers.org/metanetx.chemical/MNXM642"/>
                </rdf:Bag>
              </bqbiol:is>
            </rdf:Description>
          </rdf:RDF>
        </annotation>
      </species>
      <species metaid="meta_M_cpd11531_c0" sboTerm="SBO:0000247" id="M_cpd11531_c0" name="9-methyl-trans-dec-2-enoyl-ACP_c0" compartment="c0" hasOnlySubstanceUnits="false" boundaryCondition="false" constant="false" fbc:charge="1" fbc:chemicalFormula="C22H39N2O8PRS">
        <annotation>
          <rdf:RDF xmlns:rdf="http://www.w3.org/1999/02/22-rdf-syntax-ns#" xmlns:dcterms="http://purl.org/dc/terms/" xmlns:vCard="http://www.w3.org/2001/vcard-rdf/3.0#" xmlns:vCard4="http://www.w3.org/2006/vcard/ns#" xmlns:bqbiol="http://biomodels.net/biology-qualifiers/" xmlns:bqmodel="http://biomodels.net/model-qualifiers/">
            <rdf:Description rdf:about="#meta_M_cpd11531_c0">
              <bqbiol:is>
                <rdf:Bag>
                  <rdf:li rdf:resource="https://identifiers.org/seed.compound/cpd11531"/>
                  <rdf:li rdf:resource="https://identifiers.org/metanetx.chemical/MNXM8226"/>
                </rdf:Bag>
              </bqbiol:is>
            </rdf:Description>
          </rdf:RDF>
        </annotation>
      </species>
      <species metaid="meta_M_cpd11532_c0" sboTerm="SBO:0000247" id="M_cpd11532_c0" name="9-methyl-decanoyl-ACP_c0" compartment="c0" hasOnlySubstanceUnits="false" boundaryCondition="false" constant="false" fbc:charge="1" fbc:chemicalFormula="C22H41N2O8PRS">
        <annotation>
          <rdf:RDF xmlns:rdf="http://www.w3.org/1999/02/22-rdf-syntax-ns#" xmlns:dcterms="http://purl.org/dc/terms/" xmlns:vCard="http://www.w3.org/2001/vcard-rdf/3.0#" xmlns:vCard4="http://www.w3.org/2006/vcard/ns#" xmlns:bqbiol="http://biomodels.net/biology-qualifiers/" xmlns:bqmodel="http://biomodels.net/model-qualifiers/">
            <rdf:Description rdf:about="#meta_M_cpd11532_c0">
              <bqbiol:is>
                <rdf:Bag>
                  <rdf:li rdf:resource="https://identifiers.org/seed.compound/cpd11532"/>
                  <rdf:li rdf:resource="https://identifiers.org/metanetx.chemical/MNXM8225"/>
                </rdf:Bag>
              </bqbiol:is>
            </rdf:Description>
          </rdf:RDF>
        </annotation>
      </species>
      <species metaid="meta_M_cpd02882_c0" sboTerm="SBO:0000247" id="M_cpd02882_c0" name="4--1-D-Ribitylamino-5-aminouracil_c0" compartment="c0" hasOnlySubstanceUnits="false" boundaryCondition="false" constant="false" fbc:charge="1" fbc:chemicalFormula="C9H16N4O6">
        <annotation>
          <rdf:RDF xmlns:rdf="http://www.w3.org/1999/02/22-rdf-syntax-ns#" xmlns:dcterms="http://purl.org/dc/terms/" xmlns:vCard="http://www.w3.org/2001/vcard-rdf/3.0#" xmlns:vCard4="http://www.w3.org/2006/vcard/ns#" xmlns:bqbiol="http://biomodels.net/biology-qualifiers/" xmlns:bqmodel="http://biomodels.net/model-qualifiers/">
            <rdf:Description rdf:about="#meta_M_cpd02882_c0">
              <bqbiol:is>
                <rdf:Bag>
                  <rdf:li rdf:resource="https://identifiers.org/seed.compound/cpd02882"/>
                  <rdf:li rdf:resource="https://identifiers.org/bigg.metabolite/4r5au"/>
                  <rdf:li rdf:resource="https://identifiers.org/kegg.compound/C04732"/>
                  <rdf:li rdf:resource="https://identifiers.org/biocyc/META:AMINO-RIBOSYLAMINO-1H-3H-PYR-DIONE"/>
                  <rdf:li rdf:resource="https://identifiers.org/inchi/InChI=1S/C9H16N4O6/c10-5-7(12-9(19)13-8(5)18)11-1-3(15)6(17)4(16)2-14/h3-4,6,14-17H,1-2,10H2,(H3,11,12,13,18,19)/t3-,4+,6-/m0/s1"/>
                  <rdf:li rdf:resource="https://identifiers.org/inchikey/XKQZIXVJVUPORE-RPDRRWSUSA-N"/>
                  <rdf:li rdf:resource="https://identifiers.org/metanetx.chemical/MNXM791"/>
                </rdf:Bag>
              </bqbiol:is>
            </rdf:Description>
          </rdf:RDF>
        </annotation>
      </species>
      <species metaid="meta_M_cpd11225_c0" sboTerm="SBO:0000247" id="M_cpd11225_c0" name="3-4-dihydroxy-2-butanone4-phosphate_c0" compartment="c0" hasOnlySubstanceUnits="false" boundaryCondition="false" constant="false" fbc:charge="1" fbc:chemicalFormula="C4H7O6P">
        <annotation>
          <rdf:RDF xmlns:rdf="http://www.w3.org/1999/02/22-rdf-syntax-ns#" xmlns:dcterms="http://purl.org/dc/terms/" xmlns:vCard="http://www.w3.org/2001/vcard-rdf/3.0#" xmlns:vCard4="http://www.w3.org/2006/vcard/ns#" xmlns:bqbiol="http://biomodels.net/biology-qualifiers/" xmlns:bqmodel="http://biomodels.net/model-qualifiers/">
            <rdf:Description rdf:about="#meta_M_cpd11225_c0">
              <bqbiol:is>
                <rdf:Bag>
                  <rdf:li rdf:resource="https://identifiers.org/seed.compound/cpd11225"/>
                  <rdf:li rdf:resource="https://identifiers.org/bigg.metabolite/db4p"/>
                  <rdf:li rdf:resource="https://identifiers.org/kegg.compound/C15556"/>
                  <rdf:li rdf:resource="https://identifiers.org/biocyc/META:DIHYDROXY-BUTANONE-P"/>
                  <rdf:li rdf:resource="https://identifiers.org/inchi/InChI=1S/C4H9O6P/c1-3(5)4(6)2-10-11(7,8)9/h4,6H,2H2,1H3,(H2,7,8,9)/p-2/t4-/m1/s1"/>
                  <rdf:li rdf:resource="https://identifiers.org/inchikey/OKYHYXLCTGGOLM-SCSAIBSYSA-L"/>
                  <rdf:li rdf:resource="https://identifiers.org/metanetx.chemical/MNXM2323"/>
                </rdf:Bag>
              </bqbiol:is>
            </rdf:Description>
          </rdf:RDF>
        </annotation>
      </species>
      <species metaid="meta_M_cpd02656_c0" sboTerm="SBO:0000247" id="M_cpd02656_c0" name="6-7-Dimethyl-8--1-D-ribityllumazine_c0" compartment="c0" hasOnlySubstanceUnits="false" boundaryCondition="false" constant="false" fbc:charge="1" fbc:chemicalFormula="C13H17N4O6">
        <annotation>
          <rdf:RDF xmlns:rdf="http://www.w3.org/1999/02/22-rdf-syntax-ns#" xmlns:dcterms="http://purl.org/dc/terms/" xmlns:vCard="http://www.w3.org/2001/vcard-rdf/3.0#" xmlns:vCard4="http://www.w3.org/2006/vcard/ns#" xmlns:bqbiol="http://biomodels.net/biology-qualifiers/" xmlns:bqmodel="http://biomodels.net/model-qualifiers/">
            <rdf:Description rdf:about="#meta_M_cpd02656_c0">
              <bqbiol:is>
                <rdf:Bag>
                  <rdf:li rdf:resource="https://identifiers.org/seed.compound/cpd02656"/>
                  <rdf:li rdf:resource="https://identifiers.org/bigg.metabolite/dmlz"/>
                  <rdf:li rdf:resource="https://identifiers.org/kegg.compound/C04332"/>
                  <rdf:li rdf:resource="https://identifiers.org/biocyc/META:DIMETHYL-D-RIBITYL-LUMAZINE"/>
                  <rdf:li rdf:resource="https://identifiers.org/inchi/InChI=1S/C13H18N4O6/c1-5-6(2)17(3-7(19)10(21)8(20)4-18)11-9(14-5)12(22)16-13(23)15-11/h7-8,10,18-21H,3-4H2,1-2H3,(H,16,22,23)/p-1/t7-,8+,10-/m0/s1"/>
                  <rdf:li rdf:resource="https://identifiers.org/inchikey/SXDXRJZUAJBNFL-XKSSXDPKSA-M"/>
                  <rdf:li rdf:resource="https://identifiers.org/metanetx.chemical/MNXM1313"/>
                </rdf:Bag>
              </bqbiol:is>
            </rdf:Description>
          </rdf:RDF>
        </annotation>
      </species>
      <species metaid="meta_M_cpd11611_c0" sboTerm="SBO:0000247" id="M_cpd11611_c0" name="Acyl-CoA_c0" compartment="c0" hasOnlySubstanceUnits="false" boundaryCondition="false" constant="false" fbc:charge="1" fbc:chemicalFormula="C22H32N7O17P3RS">
        <annotation>
          <rdf:RDF xmlns:rdf="http://www.w3.org/1999/02/22-rdf-syntax-ns#" xmlns:dcterms="http://purl.org/dc/terms/" xmlns:vCard="http://www.w3.org/2001/vcard-rdf/3.0#" xmlns:vCard4="http://www.w3.org/2006/vcard/ns#" xmlns:bqbiol="http://biomodels.net/biology-qualifiers/" xmlns:bqmodel="http://biomodels.net/model-qualifiers/">
            <rdf:Description rdf:about="#meta_M_cpd11611_c0">
              <bqbiol:is>
                <rdf:Bag>
                  <rdf:li rdf:resource="https://identifiers.org/seed.compound/cpd11611"/>
                  <rdf:li rdf:resource="https://identifiers.org/bigg.metabolite/acoa"/>
                  <rdf:li rdf:resource="https://identifiers.org/kegg.compound/C00040"/>
                  <rdf:li rdf:resource="https://identifiers.org/metanetx.chemical/MNXM164466"/>
                  <rdf:li rdf:resource="https://identifiers.org/metanetx.chemical/MNXM44"/>
                  <rdf:li rdf:resource="https://identifiers.org/metanetx.chemical/MNXM149194"/>
                  <rdf:li rdf:resource="https://identifiers.org/biocyc/META:Medium-Chain-Acyl-CoAs"/>
                  <rdf:li rdf:resource="https://identifiers.org/biocyc/META:Short-Chain-Acyl-CoAs"/>
                </rdf:Bag>
              </bqbiol:is>
            </rdf:Description>
          </rdf:RDF>
        </annotation>
      </species>
      <species metaid="meta_M_cpd12300_c0" sboTerm="SBO:0000247" id="M_cpd12300_c0" name="Acylglycerone phosphate_c0" compartment="c0" hasOnlySubstanceUnits="false" boundaryCondition="false" constant="false" fbc:charge="1" fbc:chemicalFormula="C4H5O7PR">
        <annotation>
          <rdf:RDF xmlns:rdf="http://www.w3.org/1999/02/22-rdf-syntax-ns#" xmlns:dcterms="http://purl.org/dc/terms/" xmlns:vCard="http://www.w3.org/2001/vcard-rdf/3.0#" xmlns:vCard4="http://www.w3.org/2006/vcard/ns#" xmlns:bqbiol="http://biomodels.net/biology-qualifiers/" xmlns:bqmodel="http://biomodels.net/model-qualifiers/">
            <rdf:Description rdf:about="#meta_M_cpd12300_c0">
              <bqbiol:is>
                <rdf:Bag>
                  <rdf:li rdf:resource="https://identifiers.org/seed.compound/cpd12300"/>
                  <rdf:li rdf:resource="https://identifiers.org/kegg.compound/C03372"/>
                  <rdf:li rdf:resource="https://identifiers.org/metanetx.chemical/MNXM94364"/>
                </rdf:Bag>
              </bqbiol:is>
            </rdf:Description>
          </rdf:RDF>
        </annotation>
      </species>
      <species metaid="meta_M_cpd15310_c0" sboTerm="SBO:0000247" id="M_cpd15310_c0" name="1,2-Diacyl-sn-glycerol dihexadec-9-enoyl_c0" compartment="c0" hasOnlySubstanceUnits="false" boundaryCondition="false" constant="false" fbc:charge="1" fbc:chemicalFormula="C35H64O5">
        <annotation>
          <rdf:RDF xmlns:rdf="http://www.w3.org/1999/02/22-rdf-syntax-ns#" xmlns:dcterms="http://purl.org/dc/terms/" xmlns:vCard="http://www.w3.org/2001/vcard-rdf/3.0#" xmlns:vCard4="http://www.w3.org/2006/vcard/ns#" xmlns:bqbiol="http://biomodels.net/biology-qualifiers/" xmlns:bqmodel="http://biomodels.net/model-qualifiers/">
            <rdf:Description rdf:about="#meta_M_cpd15310_c0">
              <bqbiol:is>
                <rdf:Bag>
                  <rdf:li rdf:resource="https://identifiers.org/seed.compound/cpd15310"/>
                  <rdf:li rdf:resource="https://identifiers.org/bigg.metabolite/12dgr161"/>
                  <rdf:li rdf:resource="https://identifiers.org/metanetx.chemical/MNXM146746"/>
                </rdf:Bag>
              </bqbiol:is>
            </rdf:Description>
          </rdf:RDF>
        </annotation>
      </species>
      <species metaid="meta_M_cpd15547_c0" sboTerm="SBO:0000247" id="M_cpd15547_c0" name="Phosphatidylglycerophosphate dioctadecanoyl_c0" compartment="c0" hasOnlySubstanceUnits="false" boundaryCondition="false" constant="false" fbc:charge="1" fbc:chemicalFormula="C42H82O13P2">
        <annotation>
          <rdf:RDF xmlns:rdf="http://www.w3.org/1999/02/22-rdf-syntax-ns#" xmlns:dcterms="http://purl.org/dc/terms/" xmlns:vCard="http://www.w3.org/2001/vcard-rdf/3.0#" xmlns:vCard4="http://www.w3.org/2006/vcard/ns#" xmlns:bqbiol="http://biomodels.net/biology-qualifiers/" xmlns:bqmodel="http://biomodels.net/model-qualifiers/">
            <rdf:Description rdf:about="#meta_M_cpd15547_c0">
              <bqbiol:is>
                <rdf:Bag>
                  <rdf:li rdf:resource="https://identifiers.org/seed.compound/cpd15547"/>
                  <rdf:li rdf:resource="https://identifiers.org/bigg.metabolite/pgp180"/>
                  <rdf:li rdf:resource="https://identifiers.org/metanetx.chemical/MNXM75104"/>
                </rdf:Bag>
              </bqbiol:is>
            </rdf:Description>
          </rdf:RDF>
        </annotation>
      </species>
      <species metaid="meta_M_cpd00195_c0" sboTerm="SBO:0000247" id="M_cpd00195_c0" name="1-Alcohol_c0" compartment="c0" hasOnlySubstanceUnits="false" boundaryCondition="false" constant="false" fbc:charge="1" fbc:chemicalFormula="CH3OR">
        <annotation>
          <rdf:RDF xmlns:rdf="http://www.w3.org/1999/02/22-rdf-syntax-ns#" xmlns:dcterms="http://purl.org/dc/terms/" xmlns:vCard="http://www.w3.org/2001/vcard-rdf/3.0#" xmlns:vCard4="http://www.w3.org/2006/vcard/ns#" xmlns:bqbiol="http://biomodels.net/biology-qualifiers/" xmlns:bqmodel="http://biomodels.net/model-qualifiers/">
            <rdf:Description rdf:about="#meta_M_cpd00195_c0">
              <bqbiol:is>
                <rdf:Bag>
                  <rdf:li rdf:resource="https://identifiers.org/seed.compound/cpd00195"/>
                  <rdf:li rdf:resource="https://identifiers.org/kegg.compound/C00226"/>
                  <rdf:li rdf:resource="https://identifiers.org/metanetx.chemical/MNXM832"/>
                </rdf:Bag>
              </bqbiol:is>
            </rdf:Description>
          </rdf:RDF>
        </annotation>
      </species>
      <species metaid="meta_M_cpd11616_c0" sboTerm="SBO:0000247" id="M_cpd11616_c0" name="RCHO_c0" compartment="c0" hasOnlySubstanceUnits="false" boundaryCondition="false" constant="false" fbc:charge="1" fbc:chemicalFormula="CHOR">
        <annotation>
          <rdf:RDF xmlns:rdf="http://www.w3.org/1999/02/22-rdf-syntax-ns#" xmlns:dcterms="http://purl.org/dc/terms/" xmlns:vCard="http://www.w3.org/2001/vcard-rdf/3.0#" xmlns:vCard4="http://www.w3.org/2006/vcard/ns#" xmlns:bqbiol="http://biomodels.net/biology-qualifiers/" xmlns:bqmodel="http://biomodels.net/model-qualifiers/">
            <rdf:Description rdf:about="#meta_M_cpd11616_c0">
              <bqbiol:is>
                <rdf:Bag>
                  <rdf:li rdf:resource="https://identifiers.org/seed.compound/cpd11616"/>
                  <rdf:li rdf:resource="https://identifiers.org/chebi/17478"/>
                  <rdf:li rdf:resource="https://identifiers.org/kegg.compound/C00071"/>
                  <rdf:li rdf:resource="https://identifiers.org/biocyc/META:Aldehydes"/>
                  <rdf:li rdf:resource="https://identifiers.org/metanetx.chemical/MNXM277"/>
                </rdf:Bag>
              </bqbiol:is>
            </rdf:Description>
          </rdf:RDF>
        </annotation>
      </species>
      <species metaid="meta_M_cpd11437_c0" sboTerm="SBO:0000247" id="M_cpd11437_c0" name="fa3coa_c0" compartment="c0" hasOnlySubstanceUnits="false" boundaryCondition="false" constant="false" fbc:charge="1" fbc:chemicalFormula="C36H61N7O17P3S">
        <annotation>
          <rdf:RDF xmlns:rdf="http://www.w3.org/1999/02/22-rdf-syntax-ns#" xmlns:dcterms="http://purl.org/dc/terms/" xmlns:vCard="http://www.w3.org/2001/vcard-rdf/3.0#" xmlns:vCard4="http://www.w3.org/2006/vcard/ns#" xmlns:bqbiol="http://biomodels.net/biology-qualifiers/" xmlns:bqmodel="http://biomodels.net/model-qualifiers/">
            <rdf:Description rdf:about="#meta_M_cpd11437_c0">
              <bqbiol:is>
                <rdf:Bag>
                  <rdf:li rdf:resource="https://identifiers.org/seed.compound/cpd11437"/>
                  <rdf:li rdf:resource="https://identifiers.org/metanetx.chemical/MNXM5744"/>
                </rdf:Bag>
              </bqbiol:is>
            </rdf:Description>
          </rdf:RDF>
        </annotation>
      </species>
      <species metaid="meta_M_cpd15674_c0" sboTerm="SBO:0000247" id="M_cpd15674_c0" name="1-isopentadecanoyl-sn-glycerol 3-phosphate_c0" compartment="c0" hasOnlySubstanceUnits="false" boundaryCondition="false" constant="false" fbc:charge="1" fbc:chemicalFormula="C18H36O7P">
        <annotation>
          <rdf:RDF xmlns:rdf="http://www.w3.org/1999/02/22-rdf-syntax-ns#" xmlns:dcterms="http://purl.org/dc/terms/" xmlns:vCard="http://www.w3.org/2001/vcard-rdf/3.0#" xmlns:vCard4="http://www.w3.org/2006/vcard/ns#" xmlns:bqbiol="http://biomodels.net/biology-qualifiers/" xmlns:bqmodel="http://biomodels.net/model-qualifiers/">
            <rdf:Description rdf:about="#meta_M_cpd15674_c0">
              <bqbiol:is>
                <rdf:Bag>
                  <rdf:li rdf:resource="https://identifiers.org/seed.compound/cpd15674"/>
                  <rdf:li rdf:resource="https://identifiers.org/metanetx.chemical/MNXM9622"/>
                </rdf:Bag>
              </bqbiol:is>
            </rdf:Description>
          </rdf:RDF>
        </annotation>
      </species>
      <species metaid="meta_M_cpd15422_c0" sboTerm="SBO:0000247" id="M_cpd15422_c0" name="CDP-1,2-ditetradec-7-enoylglycerol_c0" compartment="c0" hasOnlySubstanceUnits="false" boundaryCondition="false" constant="false" fbc:charge="1" fbc:chemicalFormula="C40H67N3O15P2">
        <annotation>
          <rdf:RDF xmlns:rdf="http://www.w3.org/1999/02/22-rdf-syntax-ns#" xmlns:dcterms="http://purl.org/dc/terms/" xmlns:vCard="http://www.w3.org/2001/vcard-rdf/3.0#" xmlns:vCard4="http://www.w3.org/2006/vcard/ns#" xmlns:bqbiol="http://biomodels.net/biology-qualifiers/" xmlns:bqmodel="http://biomodels.net/model-qualifiers/">
            <rdf:Description rdf:about="#meta_M_cpd15422_c0">
              <bqbiol:is>
                <rdf:Bag>
                  <rdf:li rdf:resource="https://identifiers.org/seed.compound/cpd15422"/>
                  <rdf:li rdf:resource="https://identifiers.org/bigg.metabolite/cdpdtdec7eg"/>
                  <rdf:li rdf:resource="https://identifiers.org/metanetx.chemical/MNXM4511"/>
                </rdf:Bag>
              </bqbiol:is>
            </rdf:Description>
          </rdf:RDF>
        </annotation>
      </species>
      <species metaid="meta_M_cpd15554_c0" sboTerm="SBO:0000247" id="M_cpd15554_c0" name="phosphatidylserine ditetradec-7-enoyl_c0" compartment="c0" hasOnlySubstanceUnits="false" boundaryCondition="false" constant="false" fbc:charge="1" fbc:chemicalFormula="C34H60NO10P">
        <annotation>
          <rdf:RDF xmlns:rdf="http://www.w3.org/1999/02/22-rdf-syntax-ns#" xmlns:dcterms="http://purl.org/dc/terms/" xmlns:vCard="http://www.w3.org/2001/vcard-rdf/3.0#" xmlns:vCard4="http://www.w3.org/2006/vcard/ns#" xmlns:bqbiol="http://biomodels.net/biology-qualifiers/" xmlns:bqmodel="http://biomodels.net/model-qualifiers/">
            <rdf:Description rdf:about="#meta_M_cpd15554_c0">
              <bqbiol:is>
                <rdf:Bag>
                  <rdf:li rdf:resource="https://identifiers.org/seed.compound/cpd15554"/>
                  <rdf:li rdf:resource="https://identifiers.org/bigg.metabolite/ps141"/>
                  <rdf:li rdf:resource="https://identifiers.org/metanetx.chemical/MNXM92580"/>
                </rdf:Bag>
              </bqbiol:is>
            </rdf:Description>
          </rdf:RDF>
        </annotation>
      </species>
      <species metaid="meta_M_cpd11529_c0" sboTerm="SBO:0000247" id="M_cpd11529_c0" name="9-methyl-3-oxo-decanoyl-ACP_c0" compartment="c0" hasOnlySubstanceUnits="false" boundaryCondition="false" constant="false" fbc:charge="1" fbc:chemicalFormula="C22H39N2O9PRS">
        <annotation>
          <rdf:RDF xmlns:rdf="http://www.w3.org/1999/02/22-rdf-syntax-ns#" xmlns:dcterms="http://purl.org/dc/terms/" xmlns:vCard="http://www.w3.org/2001/vcard-rdf/3.0#" xmlns:vCard4="http://www.w3.org/2006/vcard/ns#" xmlns:bqbiol="http://biomodels.net/biology-qualifiers/" xmlns:bqmodel="http://biomodels.net/model-qualifiers/">
            <rdf:Description rdf:about="#meta_M_cpd11529_c0">
              <bqbiol:is>
                <rdf:Bag>
                  <rdf:li rdf:resource="https://identifiers.org/seed.compound/cpd11529"/>
                  <rdf:li rdf:resource="https://identifiers.org/metanetx.chemical/MNXM10475"/>
                </rdf:Bag>
              </bqbiol:is>
            </rdf:Description>
          </rdf:RDF>
        </annotation>
      </species>
      <species metaid="meta_M_cpd11530_c0" sboTerm="SBO:0000247" id="M_cpd11530_c0" name="9-methyl-3-hydroxy-decanoyl-ACP_c0" compartment="c0" hasOnlySubstanceUnits="false" boundaryCondition="false" constant="false" fbc:charge="1" fbc:chemicalFormula="C22H41N2O9PRS">
        <annotation>
          <rdf:RDF xmlns:rdf="http://www.w3.org/1999/02/22-rdf-syntax-ns#" xmlns:dcterms="http://purl.org/dc/terms/" xmlns:vCard="http://www.w3.org/2001/vcard-rdf/3.0#" xmlns:vCard4="http://www.w3.org/2006/vcard/ns#" xmlns:bqbiol="http://biomodels.net/biology-qualifiers/" xmlns:bqmodel="http://biomodels.net/model-qualifiers/">
            <rdf:Description rdf:about="#meta_M_cpd11530_c0">
              <bqbiol:is>
                <rdf:Bag>
                  <rdf:li rdf:resource="https://identifiers.org/seed.compound/cpd11530"/>
                  <rdf:li rdf:resource="https://identifiers.org/metanetx.chemical/MNXM10474"/>
                </rdf:Bag>
              </bqbiol:is>
            </rdf:Description>
          </rdf:RDF>
        </annotation>
      </species>
      <species metaid="meta_M_cpd00214_c0" sboTerm="SBO:0000247" id="M_cpd00214_c0" name="Palmitate_c0" compartment="c0" hasOnlySubstanceUnits="false" boundaryCondition="false" constant="false" fbc:charge="1" fbc:chemicalFormula="C16H31O2">
        <annotation>
          <rdf:RDF xmlns:rdf="http://www.w3.org/1999/02/22-rdf-syntax-ns#" xmlns:dcterms="http://purl.org/dc/terms/" xmlns:vCard="http://www.w3.org/2001/vcard-rdf/3.0#" xmlns:vCard4="http://www.w3.org/2006/vcard/ns#" xmlns:bqbiol="http://biomodels.net/biology-qualifiers/" xmlns:bqmodel="http://biomodels.net/model-qualifiers/">
            <rdf:Description rdf:about="#meta_M_cpd00214_c0">
              <bqbiol:is>
                <rdf:Bag>
                  <rdf:li rdf:resource="https://identifiers.org/seed.compound/cpd00214"/>
                  <rdf:li rdf:resource="https://identifiers.org/bigg.metabolite/hdca"/>
                  <rdf:li rdf:resource="https://identifiers.org/hmdb/HMDB00220"/>
                  <rdf:li rdf:resource="https://identifiers.org/kegg.compound/C00249"/>
                  <rdf:li rdf:resource="https://identifiers.org/biocyc/META:PALMITATE"/>
                  <rdf:li rdf:resource="https://identifiers.org/inchi/InChI=1S/C16H32O2/c1-2-3-4-5-6-7-8-9-10-11-12-13-14-15-16(17)18/h2-15H2,1H3,(H,17,18)/p-1"/>
                  <rdf:li rdf:resource="https://identifiers.org/inchikey/IPCSVZSSVZVIGE-UHFFFAOYSA-M"/>
                  <rdf:li rdf:resource="https://identifiers.org/metanetx.chemical/MNXM108"/>
                </rdf:Bag>
              </bqbiol:is>
            </rdf:Description>
          </rdf:RDF>
        </annotation>
      </species>
      <species metaid="meta_M_cpd02083_c0" sboTerm="SBO:0000247" id="M_cpd02083_c0" name="CoproporphyrinogenIII_c0" compartment="c0" hasOnlySubstanceUnits="false" boundaryCondition="false" constant="false" fbc:charge="1" fbc:chemicalFormula="C36H40N4O8">
        <annotation>
          <rdf:RDF xmlns:rdf="http://www.w3.org/1999/02/22-rdf-syntax-ns#" xmlns:dcterms="http://purl.org/dc/terms/" xmlns:vCard="http://www.w3.org/2001/vcard-rdf/3.0#" xmlns:vCard4="http://www.w3.org/2006/vcard/ns#" xmlns:bqbiol="http://biomodels.net/biology-qualifiers/" xmlns:bqmodel="http://biomodels.net/model-qualifiers/">
            <rdf:Description rdf:about="#meta_M_cpd02083_c0">
              <bqbiol:is>
                <rdf:Bag>
                  <rdf:li rdf:resource="https://identifiers.org/seed.compound/cpd02083"/>
                  <rdf:li rdf:resource="https://identifiers.org/bigg.metabolite/cpppg3"/>
                  <rdf:li rdf:resource="https://identifiers.org/kegg.compound/C03263"/>
                  <rdf:li rdf:resource="https://identifiers.org/biocyc/META:COPROPORPHYRINOGEN_III"/>
                  <rdf:li rdf:resource="https://identifiers.org/inchi/InChI=1S/C36H44N4O8/c1-17-21(5-9-33(41)42)29-14-27-19(3)22(6-10-34(43)44)30(39-27)15-28-20(4)24(8-12-36(47)48)32(40-28)16-31-23(7-11-35(45)46)18(2)26(38-31)13-25(17)37-29/h37-40H,5-16H2,1-4H3,(H,41,42)(H,43,44)(H,45,46)(H,47,48)/p-4"/>
                  <rdf:li rdf:resource="https://identifiers.org/inchikey/NIUVHXTXUXOFEB-UHFFFAOYSA-J"/>
                  <rdf:li rdf:resource="https://identifiers.org/metanetx.chemical/MNXM410"/>
                </rdf:Bag>
              </bqbiol:is>
            </rdf:Description>
          </rdf:RDF>
        </annotation>
      </species>
      <species metaid="meta_M_cpd00791_c0" sboTerm="SBO:0000247" id="M_cpd00791_c0" name="ProtoporphyrinogenIX_c0" compartment="c0" hasOnlySubstanceUnits="false" boundaryCondition="false" constant="false" fbc:charge="1" fbc:chemicalFormula="C34H38N4O4">
        <annotation>
          <rdf:RDF xmlns:rdf="http://www.w3.org/1999/02/22-rdf-syntax-ns#" xmlns:dcterms="http://purl.org/dc/terms/" xmlns:vCard="http://www.w3.org/2001/vcard-rdf/3.0#" xmlns:vCard4="http://www.w3.org/2006/vcard/ns#" xmlns:bqbiol="http://biomodels.net/biology-qualifiers/" xmlns:bqmodel="http://biomodels.net/model-qualifiers/">
            <rdf:Description rdf:about="#meta_M_cpd00791_c0">
              <bqbiol:is>
                <rdf:Bag>
                  <rdf:li rdf:resource="https://identifiers.org/seed.compound/cpd00791"/>
                  <rdf:li rdf:resource="https://identifiers.org/bigg.metabolite/pppg9"/>
                  <rdf:li rdf:resource="https://identifiers.org/kegg.compound/C01079"/>
                  <rdf:li rdf:resource="https://identifiers.org/biocyc/META:PROTOPORPHYRINOGEN"/>
                  <rdf:li rdf:resource="https://identifiers.org/inchi/InChI=1S/C34H40N4O4/c1-7-21-17(3)25-13-26-19(5)23(9-11-33(39)40)31(37-26)16-32-24(10-12-34(41)42)20(6)28(38-32)15-30-22(8-2)18(4)27(36-30)14-29(21)35-25/h7-8,35-38H,1-2,9-16H2,3-6H3,(H,39,40)(H,41,42)/p-2"/>
                  <rdf:li rdf:resource="https://identifiers.org/inchikey/UHSGPDMIQQYNAX-UHFFFAOYSA-L"/>
                  <rdf:li rdf:resource="https://identifiers.org/metanetx.chemical/MNXM351"/>
                </rdf:Bag>
              </bqbiol:is>
            </rdf:Description>
          </rdf:RDF>
        </annotation>
      </species>
      <species metaid="meta_M_cpd00399_c0" sboTerm="SBO:0000247" id="M_cpd00399_c0" name="Oleoyl-CoA_c0" compartment="c0" hasOnlySubstanceUnits="false" boundaryCondition="false" constant="false" fbc:charge="1" fbc:chemicalFormula="C39H65N7O17P3S">
        <annotation>
          <rdf:RDF xmlns:rdf="http://www.w3.org/1999/02/22-rdf-syntax-ns#" xmlns:dcterms="http://purl.org/dc/terms/" xmlns:vCard="http://www.w3.org/2001/vcard-rdf/3.0#" xmlns:vCard4="http://www.w3.org/2006/vcard/ns#" xmlns:bqbiol="http://biomodels.net/biology-qualifiers/" xmlns:bqmodel="http://biomodels.net/model-qualifiers/">
            <rdf:Description rdf:about="#meta_M_cpd00399_c0">
              <bqbiol:is>
                <rdf:Bag>
                  <rdf:li rdf:resource="https://identifiers.org/seed.compound/cpd00399"/>
                  <rdf:li rdf:resource="https://identifiers.org/bigg.metabolite/ocdce9coa"/>
                  <rdf:li rdf:resource="https://identifiers.org/kegg.compound/C00510"/>
                  <rdf:li rdf:resource="https://identifiers.org/inchi/InChI=1S/C39H68N7O17P3S/c1-4-5-6-7-8-9-10-11-12-13-14-15-16-17-18-19-30(48)67-23-22-41-29(47)20-21-42-37(51)34(50)39(2,3)25-60-66(57,58)63-65(55,56)59-24-28-33(62-64(52,53)54)32(49)38(61-28)46-27-45-31-35(40)43-26-44-36(31)46/h11-12,26-28,32-34,38,49-50H,4-10,13-25H2,1-3H3,(H,41,47)(H,42,51)(H,55,56)(H,57,58)(H2,40,43,44)(H2,52,53,54)/p-4/b12-11-/t28-,32-,33-,34+,38-/m1/s1"/>
                  <rdf:li rdf:resource="https://identifiers.org/inchikey/XDUHQPOXLUAVEE-BPMMELMSSA-J"/>
                  <rdf:li rdf:resource="https://identifiers.org/metanetx.chemical/MNXM686"/>
                  <rdf:li rdf:resource="https://identifiers.org/biocyc/META:CPD-10278"/>
                </rdf:Bag>
              </bqbiol:is>
            </rdf:Description>
          </rdf:RDF>
        </annotation>
      </species>
      <species metaid="meta_M_cpd00536_c0" sboTerm="SBO:0000247" id="M_cpd00536_c0" name="Oleate_c0" compartment="c0" hasOnlySubstanceUnits="false" boundaryCondition="false" constant="false" fbc:charge="1" fbc:chemicalFormula="C18H33O2">
        <annotation>
          <rdf:RDF xmlns:rdf="http://www.w3.org/1999/02/22-rdf-syntax-ns#" xmlns:dcterms="http://purl.org/dc/terms/" xmlns:vCard="http://www.w3.org/2001/vcard-rdf/3.0#" xmlns:vCard4="http://www.w3.org/2006/vcard/ns#" xmlns:bqbiol="http://biomodels.net/biology-qualifiers/" xmlns:bqmodel="http://biomodels.net/model-qualifiers/">
            <rdf:Description rdf:about="#meta_M_cpd00536_c0">
              <bqbiol:is>
                <rdf:Bag>
                  <rdf:li rdf:resource="https://identifiers.org/seed.compound/cpd00536"/>
                  <rdf:li rdf:resource="https://identifiers.org/bigg.metabolite/ocdcea"/>
                  <rdf:li rdf:resource="https://identifiers.org/hmdb/HMDB00207"/>
                  <rdf:li rdf:resource="https://identifiers.org/kegg.compound/C00712"/>
                  <rdf:li rdf:resource="https://identifiers.org/biocyc/META:OLEATE-CPD"/>
                  <rdf:li rdf:resource="https://identifiers.org/inchi/InChI=1S/C18H34O2/c1-2-3-4-5-6-7-8-9-10-11-12-13-14-15-16-17-18(19)20/h9-10H,2-8,11-17H2,1H3,(H,19,20)/p-1/b10-9-"/>
                  <rdf:li rdf:resource="https://identifiers.org/inchikey/ZQPPMHVWECSIRJ-KTKRTIGZSA-M"/>
                  <rdf:li rdf:resource="https://identifiers.org/metanetx.chemical/MNXM306"/>
                </rdf:Bag>
              </bqbiol:is>
            </rdf:Description>
          </rdf:RDF>
        </annotation>
      </species>
      <species metaid="meta_M_cpd03834_c0" sboTerm="SBO:0000247" id="M_cpd03834_c0" name="Precorrin 4_c0" compartment="c0" hasOnlySubstanceUnits="false" boundaryCondition="false" constant="false" fbc:charge="1" fbc:chemicalFormula="C44H45N4O17">
        <annotation>
          <rdf:RDF xmlns:rdf="http://www.w3.org/1999/02/22-rdf-syntax-ns#" xmlns:dcterms="http://purl.org/dc/terms/" xmlns:vCard="http://www.w3.org/2001/vcard-rdf/3.0#" xmlns:vCard4="http://www.w3.org/2006/vcard/ns#" xmlns:bqbiol="http://biomodels.net/biology-qualifiers/" xmlns:bqmodel="http://biomodels.net/model-qualifiers/">
            <rdf:Description rdf:about="#meta_M_cpd03834_c0">
              <bqbiol:is>
                <rdf:Bag>
                  <rdf:li rdf:resource="https://identifiers.org/seed.compound/cpd03834"/>
                  <rdf:li rdf:resource="https://identifiers.org/bigg.metabolite/pre4"/>
                  <rdf:li rdf:resource="https://identifiers.org/kegg.compound/C06407"/>
                  <rdf:li rdf:resource="https://identifiers.org/inchi/InChI=1S/C44H52N4O17/c1-20(49)44-40-25(14-37(60)61)41(2,12-11-35(56)57)30(47-40)16-27-21(5-8-32(50)51)22(13-36(58)59)26(45-27)15-28-23(6-9-33(52)53)42(3,18-38(62)63)31(46-28)17-29(48-44)24(7-10-34(54)55)43(44,4)19-39(64)65/h17,24,45,48H,5-16,18-19H2,1-4H3,(H,50,51)(H,52,53)(H,54,55)(H,56,57)(H,58,59)(H,60,61)(H,62,63)(H,64,65)/p-7/b29-17-/t24-,41-,42+,43+,44+/m1/s1"/>
                  <rdf:li rdf:resource="https://identifiers.org/inchikey/IOBDBIPWYQGVMM-OQIQSJIMSA-G"/>
                  <rdf:li rdf:resource="https://identifiers.org/metanetx.chemical/MNXM1441"/>
                  <rdf:li rdf:resource="https://identifiers.org/biocyc/META:CPD-651"/>
                </rdf:Bag>
              </bqbiol:is>
            </rdf:Description>
          </rdf:RDF>
        </annotation>
      </species>
      <species metaid="meta_M_cpd11341_c0" sboTerm="SBO:0000247" id="M_cpd11341_c0" name="gamma-glutamyl-gamma-butyraldehyde_c0" compartment="c0" hasOnlySubstanceUnits="false" boundaryCondition="false" constant="false" fbc:charge="1" fbc:chemicalFormula="C9H16N2O4">
        <annotation>
          <rdf:RDF xmlns:rdf="http://www.w3.org/1999/02/22-rdf-syntax-ns#" xmlns:dcterms="http://purl.org/dc/terms/" xmlns:vCard="http://www.w3.org/2001/vcard-rdf/3.0#" xmlns:vCard4="http://www.w3.org/2006/vcard/ns#" xmlns:bqbiol="http://biomodels.net/biology-qualifiers/" xmlns:bqmodel="http://biomodels.net/model-qualifiers/">
            <rdf:Description rdf:about="#meta_M_cpd11341_c0">
              <bqbiol:is>
                <rdf:Bag>
                  <rdf:li rdf:resource="https://identifiers.org/seed.compound/cpd11341"/>
                  <rdf:li rdf:resource="https://identifiers.org/bigg.metabolite/ggbutal"/>
                  <rdf:li rdf:resource="https://identifiers.org/kegg.compound/C15700"/>
                  <rdf:li rdf:resource="https://identifiers.org/biocyc/META:GAMMA-GLUTAMYL-GAMMA-AMINOBUTYRALDEH"/>
                  <rdf:li rdf:resource="https://identifiers.org/inchi/InChI=1S/C9H16N2O4/c10-7(9(14)15)3-4-8(13)11-5-1-2-6-12/h6-7H,1-5,10H2,(H,11,13)(H,14,15)/t7-/m0/s1"/>
                  <rdf:li rdf:resource="https://identifiers.org/inchikey/JZNLEPLZUABCSQ-ZETCQYMHSA-N"/>
                  <rdf:li rdf:resource="https://identifiers.org/metanetx.chemical/MNXM1378"/>
                </rdf:Bag>
              </bqbiol:is>
            </rdf:Description>
          </rdf:RDF>
        </annotation>
      </species>
      <species metaid="meta_M_cpd11408_c0" sboTerm="SBO:0000247" id="M_cpd11408_c0" name="gamma-Glutamyl-GABA_c0" compartment="c0" hasOnlySubstanceUnits="false" boundaryCondition="false" constant="false" fbc:charge="1" fbc:chemicalFormula="C9H15N2O5">
        <annotation>
          <rdf:RDF xmlns:rdf="http://www.w3.org/1999/02/22-rdf-syntax-ns#" xmlns:dcterms="http://purl.org/dc/terms/" xmlns:vCard="http://www.w3.org/2001/vcard-rdf/3.0#" xmlns:vCard4="http://www.w3.org/2006/vcard/ns#" xmlns:bqbiol="http://biomodels.net/biology-qualifiers/" xmlns:bqmodel="http://biomodels.net/model-qualifiers/">
            <rdf:Description rdf:about="#meta_M_cpd11408_c0">
              <bqbiol:is>
                <rdf:Bag>
                  <rdf:li rdf:resource="https://identifiers.org/seed.compound/cpd11408"/>
                  <rdf:li rdf:resource="https://identifiers.org/bigg.metabolite/gg4abut"/>
                  <rdf:li rdf:resource="https://identifiers.org/kegg.compound/C15767"/>
                  <rdf:li rdf:resource="https://identifiers.org/biocyc/META:CPD-9000"/>
                  <rdf:li rdf:resource="https://identifiers.org/inchi/InChI=1S/C9H16N2O5/c10-6(9(15)16)3-4-7(12)11-5-1-2-8(13)14/h6H,1-5,10H2,(H,11,12)(H,13,14)(H,15,16)/p-1/t6-/m0/s1"/>
                  <rdf:li rdf:resource="https://identifiers.org/inchikey/MKYPKZSGLSOGLL-LURJTMIESA-M"/>
                  <rdf:li rdf:resource="https://identifiers.org/metanetx.chemical/MNXM1406"/>
                </rdf:Bag>
              </bqbiol:is>
            </rdf:Description>
          </rdf:RDF>
        </annotation>
      </species>
      <species metaid="meta_M_cpd00227_c0" sboTerm="SBO:0000247" id="M_cpd00227_c0" name="L-Homoserine_c0" compartment="c0" hasOnlySubstanceUnits="false" boundaryCondition="false" constant="false" fbc:charge="1" fbc:chemicalFormula="C4H9NO3">
        <annotation>
          <rdf:RDF xmlns:rdf="http://www.w3.org/1999/02/22-rdf-syntax-ns#" xmlns:dcterms="http://purl.org/dc/terms/" xmlns:vCard="http://www.w3.org/2001/vcard-rdf/3.0#" xmlns:vCard4="http://www.w3.org/2006/vcard/ns#" xmlns:bqbiol="http://biomodels.net/biology-qualifiers/" xmlns:bqmodel="http://biomodels.net/model-qualifiers/">
            <rdf:Description rdf:about="#meta_M_cpd00227_c0">
              <bqbiol:is>
                <rdf:Bag>
                  <rdf:li rdf:resource="https://identifiers.org/seed.compound/cpd00227"/>
                  <rdf:li rdf:resource="https://identifiers.org/bigg.metabolite/hom__L"/>
                  <rdf:li rdf:resource="https://identifiers.org/kegg.compound/C00263"/>
                  <rdf:li rdf:resource="https://identifiers.org/biocyc/META:HOMO-SER"/>
                  <rdf:li rdf:resource="https://identifiers.org/inchi/InChI=1S/C4H9NO3/c5-3(1-2-6)4(7)8/h3,6H,1-2,5H2,(H,7,8)/t3-/m0/s1"/>
                  <rdf:li rdf:resource="https://identifiers.org/inchikey/UKAUYVFTDYCKQA-VKHMYHEASA-N"/>
                  <rdf:li rdf:resource="https://identifiers.org/metanetx.chemical/MNXM353"/>
                </rdf:Bag>
              </bqbiol:is>
            </rdf:Description>
          </rdf:RDF>
        </annotation>
      </species>
      <species metaid="meta_M_cpd00282_c0" sboTerm="SBO:0000247" id="M_cpd00282_c0" name="S-Dihydroorotate_c0" compartment="c0" hasOnlySubstanceUnits="false" boundaryCondition="false" constant="false" fbc:charge="1" fbc:chemicalFormula="C5H5N2O4">
        <annotation>
          <rdf:RDF xmlns:rdf="http://www.w3.org/1999/02/22-rdf-syntax-ns#" xmlns:dcterms="http://purl.org/dc/terms/" xmlns:vCard="http://www.w3.org/2001/vcard-rdf/3.0#" xmlns:vCard4="http://www.w3.org/2006/vcard/ns#" xmlns:bqbiol="http://biomodels.net/biology-qualifiers/" xmlns:bqmodel="http://biomodels.net/model-qualifiers/">
            <rdf:Description rdf:about="#meta_M_cpd00282_c0">
              <bqbiol:is>
                <rdf:Bag>
                  <rdf:li rdf:resource="https://identifiers.org/seed.compound/cpd00282"/>
                  <rdf:li rdf:resource="https://identifiers.org/bigg.metabolite/dhor__S"/>
                  <rdf:li rdf:resource="https://identifiers.org/kegg.compound/C00337"/>
                  <rdf:li rdf:resource="https://identifiers.org/biocyc/META:DI-H-OROTATE"/>
                  <rdf:li rdf:resource="https://identifiers.org/inchi/InChI=1S/C5H6N2O4/c8-3-1-2(4(9)10)6-5(11)7-3/h2H,1H2,(H,9,10)(H2,6,7,8,11)/p-1/t2-/m0/s1"/>
                  <rdf:li rdf:resource="https://identifiers.org/inchikey/UFIVEPVSAGBUSI-REOHCLBHSA-M"/>
                  <rdf:li rdf:resource="https://identifiers.org/metanetx.chemical/MNXM252"/>
                </rdf:Bag>
              </bqbiol:is>
            </rdf:Description>
          </rdf:RDF>
        </annotation>
      </species>
      <species metaid="meta_M_cpd00247_c0" sboTerm="SBO:0000247" id="M_cpd00247_c0" name="Orotate_c0" compartment="c0" hasOnlySubstanceUnits="false" boundaryCondition="false" constant="false" fbc:charge="1" fbc:chemicalFormula="C5H3N2O4">
        <annotation>
          <rdf:RDF xmlns:rdf="http://www.w3.org/1999/02/22-rdf-syntax-ns#" xmlns:dcterms="http://purl.org/dc/terms/" xmlns:vCard="http://www.w3.org/2001/vcard-rdf/3.0#" xmlns:vCard4="http://www.w3.org/2006/vcard/ns#" xmlns:bqbiol="http://biomodels.net/biology-qualifiers/" xmlns:bqmodel="http://biomodels.net/model-qualifiers/">
            <rdf:Description rdf:about="#meta_M_cpd00247_c0">
              <bqbiol:is>
                <rdf:Bag>
                  <rdf:li rdf:resource="https://identifiers.org/seed.compound/cpd00247"/>
                  <rdf:li rdf:resource="https://identifiers.org/bigg.metabolite/orot"/>
                  <rdf:li rdf:resource="https://identifiers.org/chebi/30839"/>
                  <rdf:li rdf:resource="https://identifiers.org/hmdb/HMDB00226"/>
                  <rdf:li rdf:resource="https://identifiers.org/kegg.compound/C00295"/>
                  <rdf:li rdf:resource="https://identifiers.org/biocyc/META:OROTATE"/>
                  <rdf:li rdf:resource="https://identifiers.org/inchi/InChI=1S/C5H4N2O4/c8-3-1-2(4(9)10)6-5(11)7-3/h1H,(H,9,10)(H2,6,7,8,11)/p-1"/>
                  <rdf:li rdf:resource="https://identifiers.org/inchikey/PXQPEWDEAKTCGB-UHFFFAOYSA-M"/>
                  <rdf:li rdf:resource="https://identifiers.org/metanetx.chemical/MNXM235"/>
                </rdf:Bag>
              </bqbiol:is>
            </rdf:Description>
          </rdf:RDF>
        </annotation>
      </species>
      <species metaid="meta_M_cpd00463_c0" sboTerm="SBO:0000247" id="M_cpd00463_c0" name="Cholestenone_c0" compartment="c0" hasOnlySubstanceUnits="false" boundaryCondition="false" constant="false" fbc:charge="1" fbc:chemicalFormula="C27H44O">
        <annotation>
          <rdf:RDF xmlns:rdf="http://www.w3.org/1999/02/22-rdf-syntax-ns#" xmlns:dcterms="http://purl.org/dc/terms/" xmlns:vCard="http://www.w3.org/2001/vcard-rdf/3.0#" xmlns:vCard4="http://www.w3.org/2006/vcard/ns#" xmlns:bqbiol="http://biomodels.net/biology-qualifiers/" xmlns:bqmodel="http://biomodels.net/model-qualifiers/">
            <rdf:Description rdf:about="#meta_M_cpd00463_c0">
              <bqbiol:is>
                <rdf:Bag>
                  <rdf:li rdf:resource="https://identifiers.org/seed.compound/cpd00463"/>
                  <rdf:li rdf:resource="https://identifiers.org/chebi/3657"/>
                  <rdf:li rdf:resource="https://identifiers.org/hmdb/HMDB00921"/>
                  <rdf:li rdf:resource="https://identifiers.org/kegg.compound/C00599"/>
                  <rdf:li rdf:resource="https://identifiers.org/biocyc/META:CPD-323"/>
                  <rdf:li rdf:resource="https://identifiers.org/inchi/InChI=1S/C27H44O/c1-18(2)7-6-8-19(3)23-11-12-24-22-10-9-20-17-21(28)13-15-26(20,4)25(22)14-16-27(23,24)5/h17-19,22-25H,6-16H2,1-5H3/t19-,22+,23-,24+,25+,26+,27-/m1/s1"/>
                  <rdf:li rdf:resource="https://identifiers.org/inchikey/NYOXRYYXRWJDKP-GYKMGIIDSA-N"/>
                  <rdf:li rdf:resource="https://identifiers.org/metanetx.chemical/MNXM973"/>
                </rdf:Bag>
              </bqbiol:is>
            </rdf:Description>
          </rdf:RDF>
        </annotation>
      </species>
      <species metaid="meta_M_cpd01983_c0" sboTerm="SBO:0000247" id="M_cpd01983_c0" name="Coprostan-3-one_c0" compartment="c0" hasOnlySubstanceUnits="false" boundaryCondition="false" constant="false" fbc:charge="1" fbc:chemicalFormula="C27H46O">
        <annotation>
          <rdf:RDF xmlns:rdf="http://www.w3.org/1999/02/22-rdf-syntax-ns#" xmlns:dcterms="http://purl.org/dc/terms/" xmlns:vCard="http://www.w3.org/2001/vcard-rdf/3.0#" xmlns:vCard4="http://www.w3.org/2006/vcard/ns#" xmlns:bqbiol="http://biomodels.net/biology-qualifiers/" xmlns:bqmodel="http://biomodels.net/model-qualifiers/">
            <rdf:Description rdf:about="#meta_M_cpd01983_c0">
              <bqbiol:is>
                <rdf:Bag>
                  <rdf:li rdf:resource="https://identifiers.org/seed.compound/cpd01983"/>
                  <rdf:li rdf:resource="https://identifiers.org/kegg.compound/C03091"/>
                  <rdf:li rdf:resource="https://identifiers.org/biocyc/META:CPD-1082"/>
                  <rdf:li rdf:resource="https://identifiers.org/inchi/InChI=1S/C27H46O/c1-18(2)7-6-8-19(3)23-11-12-24-22-10-9-20-17-21(28)13-15-26(20,4)25(22)14-16-27(23,24)5/h18-20,22-25H,6-17H2,1-5H3/t19-,20-,22+,23-,24+,25+,26+,27-/m1/s1"/>
                  <rdf:li rdf:resource="https://identifiers.org/inchikey/PESKGJQREUXSRR-JDIFZLMISA-N"/>
                  <rdf:li rdf:resource="https://identifiers.org/metanetx.chemical/MNXM4406"/>
                </rdf:Bag>
              </bqbiol:is>
            </rdf:Description>
          </rdf:RDF>
        </annotation>
      </species>
      <species metaid="meta_M_cpd00086_c0" sboTerm="SBO:0000247" id="M_cpd00086_c0" name="Propionyl-CoA_c0" compartment="c0" hasOnlySubstanceUnits="false" boundaryCondition="false" constant="false" fbc:charge="1" fbc:chemicalFormula="C24H36N7O17P3S">
        <annotation>
          <rdf:RDF xmlns:rdf="http://www.w3.org/1999/02/22-rdf-syntax-ns#" xmlns:dcterms="http://purl.org/dc/terms/" xmlns:vCard="http://www.w3.org/2001/vcard-rdf/3.0#" xmlns:vCard4="http://www.w3.org/2006/vcard/ns#" xmlns:bqbiol="http://biomodels.net/biology-qualifiers/" xmlns:bqmodel="http://biomodels.net/model-qualifiers/">
            <rdf:Description rdf:about="#meta_M_cpd00086_c0">
              <bqbiol:is>
                <rdf:Bag>
                  <rdf:li rdf:resource="https://identifiers.org/seed.compound/cpd00086"/>
                  <rdf:li rdf:resource="https://identifiers.org/bigg.metabolite/ppcoa"/>
                  <rdf:li rdf:resource="https://identifiers.org/kegg.compound/C00100"/>
                  <rdf:li rdf:resource="https://identifiers.org/biocyc/META:PROPIONYL-COA"/>
                  <rdf:li rdf:resource="https://identifiers.org/inchi/InChI=1S/C24H40N7O17P3S/c1-4-15(33)52-8-7-26-14(32)5-6-27-22(36)19(35)24(2,3)10-45-51(42,43)48-50(40,41)44-9-13-18(47-49(37,38)39)17(34)23(46-13)31-12-30-16-20(25)28-11-29-21(16)31/h11-13,17-19,23,34-35H,4-10H2,1-3H3,(H,26,32)(H,27,36)(H,40,41)(H,42,43)(H2,25,28,29)(H2,37,38,39)/p-4/t13-,17-,18-,19+,23-/m1/s1"/>
                  <rdf:li rdf:resource="https://identifiers.org/inchikey/QAQREVBBADEHPA-IEXPHMLFSA-J"/>
                  <rdf:li rdf:resource="https://identifiers.org/metanetx.chemical/MNXM86"/>
                </rdf:Bag>
              </bqbiol:is>
            </rdf:Description>
          </rdf:RDF>
        </annotation>
      </species>
      <species metaid="meta_M_cpd15688_c0" sboTerm="SBO:0000247" id="M_cpd15688_c0" name="CDP-1,2-diisohexadecanoylglycerol_c0" compartment="c0" hasOnlySubstanceUnits="false" boundaryCondition="false" constant="false" fbc:charge="1" fbc:chemicalFormula="C44H79N3O15P2">
        <annotation>
          <rdf:RDF xmlns:rdf="http://www.w3.org/1999/02/22-rdf-syntax-ns#" xmlns:dcterms="http://purl.org/dc/terms/" xmlns:vCard="http://www.w3.org/2001/vcard-rdf/3.0#" xmlns:vCard4="http://www.w3.org/2006/vcard/ns#" xmlns:bqbiol="http://biomodels.net/biology-qualifiers/" xmlns:bqmodel="http://biomodels.net/model-qualifiers/">
            <rdf:Description rdf:about="#meta_M_cpd15688_c0">
              <bqbiol:is>
                <rdf:Bag>
                  <rdf:li rdf:resource="https://identifiers.org/seed.compound/cpd15688"/>
                  <rdf:li rdf:resource="https://identifiers.org/metanetx.chemical/MNXM8380"/>
                </rdf:Bag>
              </bqbiol:is>
            </rdf:Description>
          </rdf:RDF>
        </annotation>
      </species>
      <species metaid="meta_M_cpd15694_c0" sboTerm="SBO:0000247" id="M_cpd15694_c0" name="Diisohexadecanoylphosphatidylserine_c0" compartment="c0" hasOnlySubstanceUnits="false" boundaryCondition="false" constant="false" fbc:charge="1" fbc:chemicalFormula="C38H72NO10P">
        <annotation>
          <rdf:RDF xmlns:rdf="http://www.w3.org/1999/02/22-rdf-syntax-ns#" xmlns:dcterms="http://purl.org/dc/terms/" xmlns:vCard="http://www.w3.org/2001/vcard-rdf/3.0#" xmlns:vCard4="http://www.w3.org/2006/vcard/ns#" xmlns:bqbiol="http://biomodels.net/biology-qualifiers/" xmlns:bqmodel="http://biomodels.net/model-qualifiers/">
            <rdf:Description rdf:about="#meta_M_cpd15694_c0">
              <bqbiol:is>
                <rdf:Bag>
                  <rdf:li rdf:resource="https://identifiers.org/seed.compound/cpd15694"/>
                  <rdf:li rdf:resource="https://identifiers.org/metanetx.chemical/MNXM11395"/>
                </rdf:Bag>
              </bqbiol:is>
            </rdf:Description>
          </rdf:RDF>
        </annotation>
      </species>
      <species metaid="meta_M_cpd00841_c0" sboTerm="SBO:0000247" id="M_cpd00841_c0" name="5-diphosphomevalonate_c0" compartment="c0" hasOnlySubstanceUnits="false" boundaryCondition="false" constant="false" fbc:charge="1" fbc:chemicalFormula="C6H11O10P2">
        <annotation>
          <rdf:RDF xmlns:rdf="http://www.w3.org/1999/02/22-rdf-syntax-ns#" xmlns:dcterms="http://purl.org/dc/terms/" xmlns:vCard="http://www.w3.org/2001/vcard-rdf/3.0#" xmlns:vCard4="http://www.w3.org/2006/vcard/ns#" xmlns:bqbiol="http://biomodels.net/biology-qualifiers/" xmlns:bqmodel="http://biomodels.net/model-qualifiers/">
            <rdf:Description rdf:about="#meta_M_cpd00841_c0">
              <bqbiol:is>
                <rdf:Bag>
                  <rdf:li rdf:resource="https://identifiers.org/seed.compound/cpd00841"/>
                  <rdf:li rdf:resource="https://identifiers.org/bigg.metabolite/5dpmev"/>
                  <rdf:li rdf:resource="https://identifiers.org/kegg.compound/C01143"/>
                  <rdf:li rdf:resource="https://identifiers.org/biocyc/META:CPD-641"/>
                  <rdf:li rdf:resource="https://identifiers.org/inchi/InChI=1S/C6H14O10P2/c1-6(9,4-5(7)8)2-3-15-18(13,14)16-17(10,11)12/h9H,2-4H2,1H3,(H,7,8)(H,13,14)(H2,10,11,12)/p-3/t6-/m1/s1"/>
                  <rdf:li rdf:resource="https://identifiers.org/inchikey/SIGQQUBJQXSAMW-ZCFIWIBFSA-K"/>
                  <rdf:li rdf:resource="https://identifiers.org/metanetx.chemical/MNXM689"/>
                </rdf:Bag>
              </bqbiol:is>
            </rdf:Description>
          </rdf:RDF>
        </annotation>
      </species>
      <species metaid="meta_M_cpd11825_c0" sboTerm="SBO:0000247" id="M_cpd11825_c0" name="Octadecenoyl-ACP_c0" compartment="c0" hasOnlySubstanceUnits="false" boundaryCondition="false" constant="false" fbc:charge="1" fbc:chemicalFormula="C29H53N2O8PRS">
        <annotation>
          <rdf:RDF xmlns:rdf="http://www.w3.org/1999/02/22-rdf-syntax-ns#" xmlns:dcterms="http://purl.org/dc/terms/" xmlns:vCard="http://www.w3.org/2001/vcard-rdf/3.0#" xmlns:vCard4="http://www.w3.org/2006/vcard/ns#" xmlns:bqbiol="http://biomodels.net/biology-qualifiers/" xmlns:bqmodel="http://biomodels.net/model-qualifiers/">
            <rdf:Description rdf:about="#meta_M_cpd11825_c0">
              <bqbiol:is>
                <rdf:Bag>
                  <rdf:li rdf:resource="https://identifiers.org/seed.compound/cpd11825"/>
                  <rdf:li rdf:resource="https://identifiers.org/bigg.metabolite/octeACP"/>
                  <rdf:li rdf:resource="https://identifiers.org/kegg.compound/C01203"/>
                  <rdf:li rdf:resource="https://identifiers.org/metanetx.chemical/MNXM8962"/>
                </rdf:Bag>
              </bqbiol:is>
            </rdf:Description>
          </rdf:RDF>
        </annotation>
      </species>
      <species metaid="meta_M_cpd15328_c0" sboTerm="SBO:0000247" id="M_cpd15328_c0" name="1-octadec-11-enoyl-sn-glycerol 3-phosphate_c0" compartment="c0" hasOnlySubstanceUnits="false" boundaryCondition="false" constant="false" fbc:charge="1" fbc:chemicalFormula="C21H40O7P">
        <annotation>
          <rdf:RDF xmlns:rdf="http://www.w3.org/1999/02/22-rdf-syntax-ns#" xmlns:dcterms="http://purl.org/dc/terms/" xmlns:vCard="http://www.w3.org/2001/vcard-rdf/3.0#" xmlns:vCard4="http://www.w3.org/2006/vcard/ns#" xmlns:bqbiol="http://biomodels.net/biology-qualifiers/" xmlns:bqmodel="http://biomodels.net/model-qualifiers/">
            <rdf:Description rdf:about="#meta_M_cpd15328_c0">
              <bqbiol:is>
                <rdf:Bag>
                  <rdf:li rdf:resource="https://identifiers.org/seed.compound/cpd15328"/>
                  <rdf:li rdf:resource="https://identifiers.org/bigg.metabolite/1odec11eg3p"/>
                  <rdf:li rdf:resource="https://identifiers.org/metanetx.chemical/MNXM91049"/>
                </rdf:Bag>
              </bqbiol:is>
            </rdf:Description>
          </rdf:RDF>
        </annotation>
      </species>
      <species metaid="meta_M_cpd12543_c0" sboTerm="SBO:0000247" id="M_cpd12543_c0" name="Carboxybiotin-carboxyl-carrier protein_c0" compartment="c0" hasOnlySubstanceUnits="false" boundaryCondition="false" constant="false" fbc:charge="1" fbc:chemicalFormula="C18H26N5O6R2S">
        <annotation>
          <rdf:RDF xmlns:rdf="http://www.w3.org/1999/02/22-rdf-syntax-ns#" xmlns:dcterms="http://purl.org/dc/terms/" xmlns:vCard="http://www.w3.org/2001/vcard-rdf/3.0#" xmlns:vCard4="http://www.w3.org/2006/vcard/ns#" xmlns:bqbiol="http://biomodels.net/biology-qualifiers/" xmlns:bqmodel="http://biomodels.net/model-qualifiers/">
            <rdf:Description rdf:about="#meta_M_cpd12543_c0">
              <bqbiol:is>
                <rdf:Bag>
                  <rdf:li rdf:resource="https://identifiers.org/seed.compound/cpd12543"/>
                  <rdf:li rdf:resource="https://identifiers.org/bigg.metabolite/cbtnCCP"/>
                  <rdf:li rdf:resource="https://identifiers.org/kegg.compound/C04419"/>
                  <rdf:li rdf:resource="https://identifiers.org/metanetx.chemical/MNXM5655"/>
                </rdf:Bag>
              </bqbiol:is>
            </rdf:Description>
          </rdf:RDF>
        </annotation>
      </species>
      <species metaid="meta_M_cpd12848_c0" sboTerm="SBO:0000247" id="M_cpd12848_c0" name="Holo-[carboxylase]_c0" compartment="c0" hasOnlySubstanceUnits="false" boundaryCondition="false" constant="false" fbc:charge="1" fbc:chemicalFormula="C17H27N5O4R2S">
        <annotation>
          <rdf:RDF xmlns:rdf="http://www.w3.org/1999/02/22-rdf-syntax-ns#" xmlns:dcterms="http://purl.org/dc/terms/" xmlns:vCard="http://www.w3.org/2001/vcard-rdf/3.0#" xmlns:vCard4="http://www.w3.org/2006/vcard/ns#" xmlns:bqbiol="http://biomodels.net/biology-qualifiers/" xmlns:bqmodel="http://biomodels.net/model-qualifiers/">
            <rdf:Description rdf:about="#meta_M_cpd12848_c0">
              <bqbiol:is>
                <rdf:Bag>
                  <rdf:li rdf:resource="https://identifiers.org/seed.compound/cpd12848"/>
                  <rdf:li rdf:resource="https://identifiers.org/bigg.metabolite/btnCCP"/>
                  <rdf:li rdf:resource="https://identifiers.org/kegg.compound/C06250"/>
                  <rdf:li rdf:resource="https://identifiers.org/metanetx.chemical/MNXM96075"/>
                </rdf:Bag>
              </bqbiol:is>
            </rdf:Description>
          </rdf:RDF>
        </annotation>
      </species>
      <species metaid="meta_M_cpd19425_c0" sboTerm="SBO:0000247" id="M_cpd19425_c0" name="Bacteriochlorophyllide a_c0" compartment="c0" hasOnlySubstanceUnits="false" boundaryCondition="false" constant="false" fbc:charge="1" fbc:chemicalFormula="C35H34MgN4O6">
        <annotation>
          <rdf:RDF xmlns:rdf="http://www.w3.org/1999/02/22-rdf-syntax-ns#" xmlns:dcterms="http://purl.org/dc/terms/" xmlns:vCard="http://www.w3.org/2001/vcard-rdf/3.0#" xmlns:vCard4="http://www.w3.org/2006/vcard/ns#" xmlns:bqbiol="http://biomodels.net/biology-qualifiers/" xmlns:bqmodel="http://biomodels.net/model-qualifiers/">
            <rdf:Description rdf:about="#meta_M_cpd19425_c0">
              <bqbiol:is>
                <rdf:Bag>
                  <rdf:li rdf:resource="https://identifiers.org/seed.compound/cpd19425"/>
                  <rdf:li rdf:resource="https://identifiers.org/kegg.compound/C18155"/>
                  <rdf:li rdf:resource="https://identifiers.org/biocyc/META:CPD-9066"/>
                  <rdf:li rdf:resource="https://identifiers.org/inchi/InChI=1S/C35H38N4O6.Mg/c1-8-19-14(2)21-13-26-28(18(6)40)16(4)23(37-26)11-22-15(3)20(9-10-27(41)42)32(38-22)30-31(35(44)45-7)34(43)29-17(5)24(39-33(29)30)12-25(19)36-21;/h11-15,19-20,31H,8-10H2,1-7H3,(H3,36,37,38,39,40,41,42,43);/q;+2/p-3/t14?,15-,19?,20-,31+;/m0./s1"/>
                  <rdf:li rdf:resource="https://identifiers.org/inchikey/PSDHRHYLLJOFOB-UJPFUILDSA-K"/>
                  <rdf:li rdf:resource="https://identifiers.org/metanetx.chemical/MNXM10770"/>
                </rdf:Bag>
              </bqbiol:is>
            </rdf:Description>
          </rdf:RDF>
        </annotation>
      </species>
      <species metaid="meta_M_cpd08107_c0" sboTerm="SBO:0000247" id="M_cpd08107_c0" name="Bacterio-chlorophyll a_c0" compartment="c0" hasOnlySubstanceUnits="false" boundaryCondition="false" constant="false" fbc:charge="1" fbc:chemicalFormula="C55H73MgN4O6">
        <annotation>
          <rdf:RDF xmlns:rdf="http://www.w3.org/1999/02/22-rdf-syntax-ns#" xmlns:dcterms="http://purl.org/dc/terms/" xmlns:vCard="http://www.w3.org/2001/vcard-rdf/3.0#" xmlns:vCard4="http://www.w3.org/2006/vcard/ns#" xmlns:bqbiol="http://biomodels.net/biology-qualifiers/" xmlns:bqmodel="http://biomodels.net/model-qualifiers/">
            <rdf:Description rdf:about="#meta_M_cpd08107_c0">
              <bqbiol:is>
                <rdf:Bag>
                  <rdf:li rdf:resource="https://identifiers.org/seed.compound/cpd08107"/>
                  <rdf:li rdf:resource="https://identifiers.org/kegg.compound/C11242"/>
                  <rdf:li rdf:resource="https://identifiers.org/biocyc/META:CPD-9067"/>
                  <rdf:li rdf:resource="https://identifiers.org/inchi/InChI=1S/C55H75N4O6.Mg/c1-13-39-34(7)41-29-46-48(38(11)60)36(9)43(57-46)27-42-35(8)40(52(58-42)50-51(55(63)64-12)54(62)49-37(10)44(59-53(49)50)28-45(39)56-41)23-24-47(61)65-26-25-33(6)22-16-21-32(5)20-15-19-31(4)18-14-17-30(2)3;/h25,27-32,34-35,39-40,51H,13-24,26H2,1-12H3,(H-,56,57,58,59,60,62);/q-1;+2/p-1/b33-25+;/t31-,32-,34-,35+,39-,40+,51-;/m1./s1"/>
                  <rdf:li rdf:resource="https://identifiers.org/inchikey/DSJXIQQMORJERS-AGGZHOMASA-M"/>
                  <rdf:li rdf:resource="https://identifiers.org/metanetx.chemical/MNXM16217"/>
                </rdf:Bag>
              </bqbiol:is>
            </rdf:Description>
          </rdf:RDF>
        </annotation>
      </species>
      <species metaid="meta_M_cpd00090_c0" sboTerm="SBO:0000247" id="M_cpd00090_c0" name="IDP_c0" compartment="c0" hasOnlySubstanceUnits="false" boundaryCondition="false" constant="false" fbc:charge="1" fbc:chemicalFormula="C10H12N4O11P2">
        <annotation>
          <rdf:RDF xmlns:rdf="http://www.w3.org/1999/02/22-rdf-syntax-ns#" xmlns:dcterms="http://purl.org/dc/terms/" xmlns:vCard="http://www.w3.org/2001/vcard-rdf/3.0#" xmlns:vCard4="http://www.w3.org/2006/vcard/ns#" xmlns:bqbiol="http://biomodels.net/biology-qualifiers/" xmlns:bqmodel="http://biomodels.net/model-qualifiers/">
            <rdf:Description rdf:about="#meta_M_cpd00090_c0">
              <bqbiol:is>
                <rdf:Bag>
                  <rdf:li rdf:resource="https://identifiers.org/seed.compound/cpd00090"/>
                  <rdf:li rdf:resource="https://identifiers.org/bigg.metabolite/idp"/>
                  <rdf:li rdf:resource="https://identifiers.org/hmdb/HMDB03335"/>
                  <rdf:li rdf:resource="https://identifiers.org/kegg.compound/C00104"/>
                  <rdf:li rdf:resource="https://identifiers.org/biocyc/META:IDP"/>
                  <rdf:li rdf:resource="https://identifiers.org/inchi/InChI=1S/C10H14N4O11P2/c15-6-4(1-23-27(21,22)25-26(18,19)20)24-10(7(6)16)14-3-13-5-8(14)11-2-12-9(5)17/h2-4,6-7,10,15-16H,1H2,(H,21,22)(H,11,12,17)(H2,18,19,20)/p-2/t4-,6-,7-,10-/m1/s1"/>
                  <rdf:li rdf:resource="https://identifiers.org/inchikey/JPXZQMKKFWMMGK-KQYNXXCUSA-L"/>
                  <rdf:li rdf:resource="https://identifiers.org/metanetx.chemical/MNXM495"/>
                </rdf:Bag>
              </bqbiol:is>
            </rdf:Description>
          </rdf:RDF>
        </annotation>
      </species>
      <species metaid="meta_M_cpd00068_c0" sboTerm="SBO:0000247" id="M_cpd00068_c0" name="ITP_c0" compartment="c0" hasOnlySubstanceUnits="false" boundaryCondition="false" constant="false" fbc:charge="1" fbc:chemicalFormula="C10H12N4O14P3">
        <annotation>
          <rdf:RDF xmlns:rdf="http://www.w3.org/1999/02/22-rdf-syntax-ns#" xmlns:dcterms="http://purl.org/dc/terms/" xmlns:vCard="http://www.w3.org/2001/vcard-rdf/3.0#" xmlns:vCard4="http://www.w3.org/2006/vcard/ns#" xmlns:bqbiol="http://biomodels.net/biology-qualifiers/" xmlns:bqmodel="http://biomodels.net/model-qualifiers/">
            <rdf:Description rdf:about="#meta_M_cpd00068_c0">
              <bqbiol:is>
                <rdf:Bag>
                  <rdf:li rdf:resource="https://identifiers.org/seed.compound/cpd00068"/>
                  <rdf:li rdf:resource="https://identifiers.org/bigg.metabolite/itp"/>
                  <rdf:li rdf:resource="https://identifiers.org/hmdb/HMDB00189"/>
                  <rdf:li rdf:resource="https://identifiers.org/kegg.compound/C00081"/>
                  <rdf:li rdf:resource="https://identifiers.org/biocyc/META:ITP"/>
                  <rdf:li rdf:resource="https://identifiers.org/inchi/InChI=1S/C10H15N4O14P3/c15-6-4(1-25-30(21,22)28-31(23,24)27-29(18,19)20)26-10(7(6)16)14-3-13-5-8(14)11-2-12-9(5)17/h2-4,6-7,10,15-16H,1H2,(H,21,22)(H,23,24)(H,11,12,17)(H2,18,19,20)/p-3/t4-,6-,7-,10-/m1/s1"/>
                  <rdf:li rdf:resource="https://identifiers.org/inchikey/HAEJPQIATWHALX-KQYNXXCUSA-K"/>
                  <rdf:li rdf:resource="https://identifiers.org/metanetx.chemical/MNXM423"/>
                </rdf:Bag>
              </bqbiol:is>
            </rdf:Description>
          </rdf:RDF>
        </annotation>
      </species>
      <species metaid="meta_M_cpd00760_c0" sboTerm="SBO:0000247" id="M_cpd00760_c0" name="2-Methylbutyryl-CoA_c0" compartment="c0" hasOnlySubstanceUnits="false" boundaryCondition="false" constant="false" fbc:charge="1" fbc:chemicalFormula="C26H40N7O17P3S">
        <annotation>
          <rdf:RDF xmlns:rdf="http://www.w3.org/1999/02/22-rdf-syntax-ns#" xmlns:dcterms="http://purl.org/dc/terms/" xmlns:vCard="http://www.w3.org/2001/vcard-rdf/3.0#" xmlns:vCard4="http://www.w3.org/2006/vcard/ns#" xmlns:bqbiol="http://biomodels.net/biology-qualifiers/" xmlns:bqmodel="http://biomodels.net/model-qualifiers/">
            <rdf:Description rdf:about="#meta_M_cpd00760_c0">
              <bqbiol:is>
                <rdf:Bag>
                  <rdf:li rdf:resource="https://identifiers.org/seed.compound/cpd00760"/>
                  <rdf:li rdf:resource="https://identifiers.org/bigg.metabolite/2mbcoa"/>
                  <rdf:li rdf:resource="https://identifiers.org/biocyc/META:2-METHYL-BUTYRYL-COA"/>
                  <rdf:li rdf:resource="https://identifiers.org/inchi/InChI=1S/C26H44N7O17P3S/c1-5-14(2)25(38)54-9-8-28-16(34)6-7-29-23(37)20(36)26(3,4)11-47-53(44,45)50-52(42,43)46-10-15-19(49-51(39,40)41)18(35)24(48-15)33-13-32-17-21(27)30-12-31-22(17)33/h12-15,18-20,24,35-36H,5-11H2,1-4H3,(H,28,34)(H,29,37)(H,42,43)(H,44,45)(H2,27,30,31)(H2,39,40,41)/p-4/t14?,15-,18-,19-,20+,24-/m1/s1"/>
                  <rdf:li rdf:resource="https://identifiers.org/inchikey/LYNVNYDEQMMNMZ-XGXNYEOVSA-J"/>
                  <rdf:li rdf:resource="https://identifiers.org/kegg.compound/C01033"/>
                  <rdf:li rdf:resource="https://identifiers.org/metanetx.chemical/MNXM569"/>
                </rdf:Bag>
              </bqbiol:is>
            </rdf:Description>
          </rdf:RDF>
        </annotation>
      </species>
      <species metaid="meta_M_cpd11495_c0" sboTerm="SBO:0000247" id="M_cpd11495_c0" name="2-methylbutyryl-ACP_c0" compartment="c0" hasOnlySubstanceUnits="false" boundaryCondition="false" constant="false" fbc:charge="1" fbc:chemicalFormula="C16H29N2O8PRS">
        <annotation>
          <rdf:RDF xmlns:rdf="http://www.w3.org/1999/02/22-rdf-syntax-ns#" xmlns:dcterms="http://purl.org/dc/terms/" xmlns:vCard="http://www.w3.org/2001/vcard-rdf/3.0#" xmlns:vCard4="http://www.w3.org/2006/vcard/ns#" xmlns:bqbiol="http://biomodels.net/biology-qualifiers/" xmlns:bqmodel="http://biomodels.net/model-qualifiers/">
            <rdf:Description rdf:about="#meta_M_cpd11495_c0">
              <bqbiol:is>
                <rdf:Bag>
                  <rdf:li rdf:resource="https://identifiers.org/seed.compound/cpd11495"/>
                  <rdf:li rdf:resource="https://identifiers.org/metanetx.chemical/MNXM9860"/>
                </rdf:Bag>
              </bqbiol:is>
            </rdf:Description>
          </rdf:RDF>
        </annotation>
      </species>
      <species metaid="meta_M_cpd00158_c0" sboTerm="SBO:0000247" id="M_cpd00158_c0" name="CELB_c0" compartment="c0" hasOnlySubstanceUnits="false" boundaryCondition="false" constant="false" fbc:charge="1" fbc:chemicalFormula="C12H22O11">
        <annotation>
          <rdf:RDF xmlns:rdf="http://www.w3.org/1999/02/22-rdf-syntax-ns#" xmlns:dcterms="http://purl.org/dc/terms/" xmlns:vCard="http://www.w3.org/2001/vcard-rdf/3.0#" xmlns:vCard4="http://www.w3.org/2006/vcard/ns#" xmlns:bqbiol="http://biomodels.net/biology-qualifiers/" xmlns:bqmodel="http://biomodels.net/model-qualifiers/">
            <rdf:Description rdf:about="#meta_M_cpd00158_c0">
              <bqbiol:is>
                <rdf:Bag>
                  <rdf:li rdf:resource="https://identifiers.org/seed.compound/cpd00158"/>
                  <rdf:li rdf:resource="https://identifiers.org/bigg.metabolite/cellb"/>
                  <rdf:li rdf:resource="https://identifiers.org/kegg.compound/G00289"/>
                  <rdf:li rdf:resource="https://identifiers.org/kegg.compound/C00185"/>
                  <rdf:li rdf:resource="https://identifiers.org/inchi/InChI=1S/C12H22O11/c13-1-3-5(15)6(16)9(19)12(22-3)23-10-4(2-14)21-11(20)8(18)7(10)17/h3-20H,1-2H2/t3-,4-,5-,6+,7-,8-,9-,10-,11?,12+/m1/s1"/>
                  <rdf:li rdf:resource="https://identifiers.org/inchikey/GUBGYTABKSRVRQ-CUHNMECISA-N"/>
                  <rdf:li rdf:resource="https://identifiers.org/metanetx.chemical/MNXM776"/>
                  <rdf:li rdf:resource="https://identifiers.org/metanetx.chemical/MNXM1142"/>
                  <rdf:li rdf:resource="https://identifiers.org/metanetx.chemical/MNXM722749"/>
                  <rdf:li rdf:resource="https://identifiers.org/biocyc/META:CPD-15975"/>
                </rdf:Bag>
              </bqbiol:is>
            </rdf:Description>
          </rdf:RDF>
        </annotation>
      </species>
      <species metaid="meta_M_cpd00728_c0" sboTerm="SBO:0000247" id="M_cpd00728_c0" name="4-Hydroxybutanoate_c0" compartment="c0" hasOnlySubstanceUnits="false" boundaryCondition="false" constant="false" fbc:charge="1" fbc:chemicalFormula="C4H7O3">
        <annotation>
          <rdf:RDF xmlns:rdf="http://www.w3.org/1999/02/22-rdf-syntax-ns#" xmlns:dcterms="http://purl.org/dc/terms/" xmlns:vCard="http://www.w3.org/2001/vcard-rdf/3.0#" xmlns:vCard4="http://www.w3.org/2006/vcard/ns#" xmlns:bqbiol="http://biomodels.net/biology-qualifiers/" xmlns:bqmodel="http://biomodels.net/model-qualifiers/">
            <rdf:Description rdf:about="#meta_M_cpd00728_c0">
              <bqbiol:is>
                <rdf:Bag>
                  <rdf:li rdf:resource="https://identifiers.org/seed.compound/cpd00728"/>
                  <rdf:li rdf:resource="https://identifiers.org/kegg.compound/C00989"/>
                  <rdf:li rdf:resource="https://identifiers.org/kegg.compound/C01991"/>
                  <rdf:li rdf:resource="https://identifiers.org/inchi/InChI=1S/C4H8O3/c5-3-1-2-4(6)7/h5H,1-3H2,(H,6,7)/p-1"/>
                  <rdf:li rdf:resource="https://identifiers.org/inchikey/SJZRECIVHVDYJC-UHFFFAOYSA-M"/>
                  <rdf:li rdf:resource="https://identifiers.org/bigg.metabolite/ghb"/>
                  <rdf:li rdf:resource="https://identifiers.org/metanetx.chemical/MNXM514"/>
                  <rdf:li rdf:resource="https://identifiers.org/metanetx.chemical/MNXM16905"/>
                  <rdf:li rdf:resource="https://identifiers.org/biocyc/META:4-HYDROXY-BUTYRATE"/>
                </rdf:Bag>
              </bqbiol:is>
            </rdf:Description>
          </rdf:RDF>
        </annotation>
      </species>
      <species metaid="meta_M_cpd07946_c0" sboTerm="SBO:0000247" id="M_cpd07946_c0" name="4-Hydroxybutyryl-CoA_c0" compartment="c0" hasOnlySubstanceUnits="false" boundaryCondition="false" constant="false" fbc:charge="1" fbc:chemicalFormula="C25H38N7O18P3S">
        <annotation>
          <rdf:RDF xmlns:rdf="http://www.w3.org/1999/02/22-rdf-syntax-ns#" xmlns:dcterms="http://purl.org/dc/terms/" xmlns:vCard="http://www.w3.org/2001/vcard-rdf/3.0#" xmlns:vCard4="http://www.w3.org/2006/vcard/ns#" xmlns:bqbiol="http://biomodels.net/biology-qualifiers/" xmlns:bqmodel="http://biomodels.net/model-qualifiers/">
            <rdf:Description rdf:about="#meta_M_cpd07946_c0">
              <bqbiol:is>
                <rdf:Bag>
                  <rdf:li rdf:resource="https://identifiers.org/seed.compound/cpd07946"/>
                  <rdf:li rdf:resource="https://identifiers.org/bigg.metabolite/4hbutcoa"/>
                  <rdf:li rdf:resource="https://identifiers.org/kegg.compound/C11062"/>
                  <rdf:li rdf:resource="https://identifiers.org/biocyc/META:4-HYDROXY-BUTYRYL-COA"/>
                  <rdf:li rdf:resource="https://identifiers.org/inchi/InChI=1S/C25H42N7O18P3S/c1-25(2,20(37)23(38)28-6-5-15(34)27-7-9-54-16(35)4-3-8-33)11-47-53(44,45)50-52(42,43)46-10-14-19(49-51(39,40)41)18(36)24(48-14)32-13-31-17-21(26)29-12-30-22(17)32/h12-14,18-20,24,33,36-37H,3-11H2,1-2H3,(H,27,34)(H,28,38)(H,42,43)(H,44,45)(H2,26,29,30)(H2,39,40,41)/p-4/t14-,18-,19-,20+,24-/m1/s1"/>
                  <rdf:li rdf:resource="https://identifiers.org/inchikey/BAMBWCGEVIAQBF-CITAKDKDSA-J"/>
                  <rdf:li rdf:resource="https://identifiers.org/metanetx.chemical/MNXM2334"/>
                </rdf:Bag>
              </bqbiol:is>
            </rdf:Description>
          </rdf:RDF>
        </annotation>
      </species>
      <species metaid="meta_M_cpd03680_c0" sboTerm="SBO:0000247" id="M_cpd03680_c0" name="1,2-Dehydroreticuline_c0" compartment="c0" hasOnlySubstanceUnits="false" boundaryCondition="false" constant="false" fbc:charge="1" fbc:chemicalFormula="C19H22NO4">
        <annotation>
          <rdf:RDF xmlns:rdf="http://www.w3.org/1999/02/22-rdf-syntax-ns#" xmlns:dcterms="http://purl.org/dc/terms/" xmlns:vCard="http://www.w3.org/2001/vcard-rdf/3.0#" xmlns:vCard4="http://www.w3.org/2006/vcard/ns#" xmlns:bqbiol="http://biomodels.net/biology-qualifiers/" xmlns:bqmodel="http://biomodels.net/model-qualifiers/">
            <rdf:Description rdf:about="#meta_M_cpd03680_c0">
              <bqbiol:is>
                <rdf:Bag>
                  <rdf:li rdf:resource="https://identifiers.org/seed.compound/cpd03680"/>
                  <rdf:li rdf:resource="https://identifiers.org/kegg.compound/C06167"/>
                  <rdf:li rdf:resource="https://identifiers.org/biocyc/META:12-DEHYDRORETICULINIUM"/>
                  <rdf:li rdf:resource="https://identifiers.org/inchi/InChI=1S/C19H21NO4/c1-20-7-6-13-10-19(24-3)17(22)11-14(13)15(20)8-12-4-5-18(23-2)16(21)9-12/h4-5,9-11H,6-8H2,1-3H3,(H-,21,22)/p+1"/>
                  <rdf:li rdf:resource="https://identifiers.org/inchikey/ZALYXKJOOUDZCC-UHFFFAOYSA-O"/>
                  <rdf:li rdf:resource="https://identifiers.org/metanetx.chemical/MNXM3351"/>
                </rdf:Bag>
              </bqbiol:is>
            </rdf:Description>
          </rdf:RDF>
        </annotation>
      </species>
      <species metaid="meta_M_cpd03083_c0" sboTerm="SBO:0000247" id="M_cpd03083_c0" name="(R)-Reticuline_c0" compartment="c0" hasOnlySubstanceUnits="false" boundaryCondition="false" constant="false" fbc:charge="1" fbc:chemicalFormula="C19H23NO4">
        <annotation>
          <rdf:RDF xmlns:rdf="http://www.w3.org/1999/02/22-rdf-syntax-ns#" xmlns:dcterms="http://purl.org/dc/terms/" xmlns:vCard="http://www.w3.org/2001/vcard-rdf/3.0#" xmlns:vCard4="http://www.w3.org/2006/vcard/ns#" xmlns:bqbiol="http://biomodels.net/biology-qualifiers/" xmlns:bqmodel="http://biomodels.net/model-qualifiers/">
            <rdf:Description rdf:about="#meta_M_cpd03083_c0">
              <bqbiol:is>
                <rdf:Bag>
                  <rdf:li rdf:resource="https://identifiers.org/seed.compound/cpd03083"/>
                  <rdf:li rdf:resource="https://identifiers.org/kegg.compound/C05178"/>
                  <rdf:li rdf:resource="https://identifiers.org/biocyc/META:CPD-21512"/>
                  <rdf:li rdf:resource="https://identifiers.org/biocyc/META:R-RETICULINE"/>
                  <rdf:li rdf:resource="https://identifiers.org/inchi/InChI=1S/C19H23NO4/c1-20-7-6-13-10-19(24-3)17(22)11-14(13)15(20)8-12-4-5-18(23-2)16(21)9-12/h4-5,9-11,15,21-22H,6-8H2,1-3H3/p+1/t15-/m1/s1"/>
                  <rdf:li rdf:resource="https://identifiers.org/inchikey/BHLYRWXGMIUIHG-OAHLLOKOSA-O"/>
                  <rdf:li rdf:resource="https://identifiers.org/metanetx.chemical/MNXM1699"/>
                </rdf:Bag>
              </bqbiol:is>
            </rdf:Description>
          </rdf:RDF>
        </annotation>
      </species>
      <species metaid="meta_M_cpd03708_c0" sboTerm="SBO:0000247" id="M_cpd03708_c0" name="2,4-Dihydroxyhept-2-enedioate_c0" compartment="c0" hasOnlySubstanceUnits="false" boundaryCondition="false" constant="false" fbc:charge="1" fbc:chemicalFormula="C7H8O6">
        <annotation>
          <rdf:RDF xmlns:rdf="http://www.w3.org/1999/02/22-rdf-syntax-ns#" xmlns:dcterms="http://purl.org/dc/terms/" xmlns:vCard="http://www.w3.org/2001/vcard-rdf/3.0#" xmlns:vCard4="http://www.w3.org/2006/vcard/ns#" xmlns:bqbiol="http://biomodels.net/biology-qualifiers/" xmlns:bqmodel="http://biomodels.net/model-qualifiers/">
            <rdf:Description rdf:about="#meta_M_cpd03708_c0">
              <bqbiol:is>
                <rdf:Bag>
                  <rdf:li rdf:resource="https://identifiers.org/seed.compound/cpd03708"/>
                  <rdf:li rdf:resource="https://identifiers.org/bigg.metabolite/24dhhed"/>
                  <rdf:li rdf:resource="https://identifiers.org/kegg.compound/C06201"/>
                  <rdf:li rdf:resource="https://identifiers.org/inchi/InChI=1S/C7H10O6/c8-4(1-2-6(10)11)3-5(9)7(12)13/h3-4,8-9H,1-2H2,(H,10,11)(H,12,13)/p-2/b5-3-"/>
                  <rdf:li rdf:resource="https://identifiers.org/inchikey/APNIDHDQYISZAE-HYXAFXHYSA-L"/>
                  <rdf:li rdf:resource="https://identifiers.org/metanetx.chemical/MNXM722757"/>
                  <rdf:li rdf:resource="https://identifiers.org/biocyc/META:CPD-15125"/>
                </rdf:Bag>
              </bqbiol:is>
            </rdf:Description>
          </rdf:RDF>
        </annotation>
      </species>
      <species metaid="meta_M_cpd15420_c0" sboTerm="SBO:0000247" id="M_cpd15420_c0" name="CDP-1,2-dioctadec-11-enoylglycerol_c0" compartment="c0" hasOnlySubstanceUnits="false" boundaryCondition="false" constant="false" fbc:charge="1" fbc:chemicalFormula="C48H83N3O15P2">
        <annotation>
          <rdf:RDF xmlns:rdf="http://www.w3.org/1999/02/22-rdf-syntax-ns#" xmlns:dcterms="http://purl.org/dc/terms/" xmlns:vCard="http://www.w3.org/2001/vcard-rdf/3.0#" xmlns:vCard4="http://www.w3.org/2006/vcard/ns#" xmlns:bqbiol="http://biomodels.net/biology-qualifiers/" xmlns:bqmodel="http://biomodels.net/model-qualifiers/">
            <rdf:Description rdf:about="#meta_M_cpd15420_c0">
              <bqbiol:is>
                <rdf:Bag>
                  <rdf:li rdf:resource="https://identifiers.org/seed.compound/cpd15420"/>
                  <rdf:li rdf:resource="https://identifiers.org/bigg.metabolite/cdpdodec11eg"/>
                  <rdf:li rdf:resource="https://identifiers.org/metanetx.chemical/MNXM4509"/>
                </rdf:Bag>
              </bqbiol:is>
            </rdf:Description>
          </rdf:RDF>
        </annotation>
      </species>
      <species metaid="meta_M_cpd00897_c0" sboTerm="SBO:0000247" id="M_cpd00897_c0" name="CDP-4-dehydro-6-deoxy-D-glucose_c0" compartment="c0" hasOnlySubstanceUnits="false" boundaryCondition="false" constant="false" fbc:charge="1" fbc:chemicalFormula="C15H21N3O15P2">
        <annotation>
          <rdf:RDF xmlns:rdf="http://www.w3.org/1999/02/22-rdf-syntax-ns#" xmlns:dcterms="http://purl.org/dc/terms/" xmlns:vCard="http://www.w3.org/2001/vcard-rdf/3.0#" xmlns:vCard4="http://www.w3.org/2006/vcard/ns#" xmlns:bqbiol="http://biomodels.net/biology-qualifiers/" xmlns:bqmodel="http://biomodels.net/model-qualifiers/">
            <rdf:Description rdf:about="#meta_M_cpd00897_c0">
              <bqbiol:is>
                <rdf:Bag>
                  <rdf:li rdf:resource="https://identifiers.org/seed.compound/cpd00897"/>
                  <rdf:li rdf:resource="https://identifiers.org/bigg.metabolite/cdp4dh6doglc"/>
                  <rdf:li rdf:resource="https://identifiers.org/kegg.compound/C01219"/>
                  <rdf:li rdf:resource="https://identifiers.org/biocyc/META:CPD-658"/>
                  <rdf:li rdf:resource="https://identifiers.org/inchi/InChI=1S/C15H23N3O15P2/c1-5-8(19)10(21)12(23)14(30-5)32-35(27,28)33-34(25,26)29-4-6-9(20)11(22)13(31-6)18-3-2-7(16)17-15(18)24/h2-3,5-6,9-14,20-23H,4H2,1H3,(H,25,26)(H,27,28)(H2,16,17,24)/p-2/t5-,6-,9-,10+,11-,12-,13-,14-/m1/s1"/>
                  <rdf:li rdf:resource="https://identifiers.org/inchikey/PUBYMNIINUUJLL-JPHISPRKSA-L"/>
                  <rdf:li rdf:resource="https://identifiers.org/metanetx.chemical/MNXM1370"/>
                </rdf:Bag>
              </bqbiol:is>
            </rdf:Description>
          </rdf:RDF>
        </annotation>
      </species>
      <species metaid="meta_M_cpd02638_c0" sboTerm="SBO:0000247" id="M_cpd02638_c0" name="CDP-4-dehydro-3,6-dideoxy-D-glucose_c0" compartment="c0" hasOnlySubstanceUnits="false" boundaryCondition="false" constant="false" fbc:charge="1" fbc:chemicalFormula="C15H21N3O14P2">
        <annotation>
          <rdf:RDF xmlns:rdf="http://www.w3.org/1999/02/22-rdf-syntax-ns#" xmlns:dcterms="http://purl.org/dc/terms/" xmlns:vCard="http://www.w3.org/2001/vcard-rdf/3.0#" xmlns:vCard4="http://www.w3.org/2006/vcard/ns#" xmlns:bqbiol="http://biomodels.net/biology-qualifiers/" xmlns:bqmodel="http://biomodels.net/model-qualifiers/">
            <rdf:Description rdf:about="#meta_M_cpd02638_c0">
              <bqbiol:is>
                <rdf:Bag>
                  <rdf:li rdf:resource="https://identifiers.org/seed.compound/cpd02638"/>
                  <rdf:li rdf:resource="https://identifiers.org/kegg.compound/C04297"/>
                  <rdf:li rdf:resource="https://identifiers.org/biocyc/META:CPD-1078"/>
                  <rdf:li rdf:resource="https://identifiers.org/inchi/InChI=1S/C15H23N3O14P2/c1-6-7(19)4-8(20)14(29-6)31-34(26,27)32-33(24,25)28-5-9-11(21)12(22)13(30-9)18-3-2-10(16)17-15(18)23/h2-3,6,8-9,11-14,20-22H,4-5H2,1H3,(H,24,25)(H,26,27)(H2,16,17,23)/p-2/t6-,8-,9-,11-,12-,13-,14-/m1/s1"/>
                  <rdf:li rdf:resource="https://identifiers.org/inchikey/DATWFRMXXZBEPM-SNAICPSHSA-L"/>
                  <rdf:li rdf:resource="https://identifiers.org/metanetx.chemical/MNXM4514"/>
                </rdf:Bag>
              </bqbiol:is>
            </rdf:Description>
          </rdf:RDF>
        </annotation>
      </species>
      <species metaid="meta_M_cpd00174_c0" sboTerm="SBO:0000247" id="M_cpd00174_c0" name="Isoflurophate_c0" compartment="c0" hasOnlySubstanceUnits="false" boundaryCondition="false" constant="false" fbc:charge="1" fbc:chemicalFormula="C6H14FO3P">
        <annotation>
          <rdf:RDF xmlns:rdf="http://www.w3.org/1999/02/22-rdf-syntax-ns#" xmlns:dcterms="http://purl.org/dc/terms/" xmlns:vCard="http://www.w3.org/2001/vcard-rdf/3.0#" xmlns:vCard4="http://www.w3.org/2006/vcard/ns#" xmlns:bqbiol="http://biomodels.net/biology-qualifiers/" xmlns:bqmodel="http://biomodels.net/model-qualifiers/">
            <rdf:Description rdf:about="#meta_M_cpd00174_c0">
              <bqbiol:is>
                <rdf:Bag>
                  <rdf:li rdf:resource="https://identifiers.org/seed.compound/cpd00174"/>
                  <rdf:li rdf:resource="https://identifiers.org/chebi/4598"/>
                  <rdf:li rdf:resource="https://identifiers.org/hmdb/HMDB14815"/>
                  <rdf:li rdf:resource="https://identifiers.org/kegg.compound/C00202"/>
                  <rdf:li rdf:resource="https://identifiers.org/biocyc/META:DIISOPROPYL-FLUOROPHOSPHATE"/>
                  <rdf:li rdf:resource="https://identifiers.org/inchi/InChI=1S/C6H14FO3P/c1-5(2)9-11(7,8)10-6(3)4/h5-6H,1-4H3"/>
                  <rdf:li rdf:resource="https://identifiers.org/inchikey/MUCZHBLJLSDCSD-UHFFFAOYSA-N"/>
                  <rdf:li rdf:resource="https://identifiers.org/metanetx.chemical/MNXM4574"/>
                </rdf:Bag>
              </bqbiol:is>
            </rdf:Description>
          </rdf:RDF>
        </annotation>
      </species>
      <species metaid="meta_M_cpd00552_c0" sboTerm="SBO:0000247" id="M_cpd00552_c0" name="F-_c0" compartment="c0" hasOnlySubstanceUnits="false" boundaryCondition="false" constant="false" fbc:charge="1" fbc:chemicalFormula="F">
        <annotation>
          <rdf:RDF xmlns:rdf="http://www.w3.org/1999/02/22-rdf-syntax-ns#" xmlns:dcterms="http://purl.org/dc/terms/" xmlns:vCard="http://www.w3.org/2001/vcard-rdf/3.0#" xmlns:vCard4="http://www.w3.org/2006/vcard/ns#" xmlns:bqbiol="http://biomodels.net/biology-qualifiers/" xmlns:bqmodel="http://biomodels.net/model-qualifiers/">
            <rdf:Description rdf:about="#meta_M_cpd00552_c0">
              <bqbiol:is>
                <rdf:Bag>
                  <rdf:li rdf:resource="https://identifiers.org/seed.compound/cpd00552"/>
                  <rdf:li rdf:resource="https://identifiers.org/biocyc/META:F-"/>
                  <rdf:li rdf:resource="https://identifiers.org/inchi/InChI=1S/FH/h1H/p-1"/>
                  <rdf:li rdf:resource="https://identifiers.org/inchikey/KRHYYFGTRYWZRS-UHFFFAOYSA-M"/>
                  <rdf:li rdf:resource="https://identifiers.org/kegg.compound/C00742"/>
                  <rdf:li rdf:resource="https://identifiers.org/kegg.compound/C16487"/>
                  <rdf:li rdf:resource="https://identifiers.org/metanetx.chemical/MNXM996"/>
                </rdf:Bag>
              </bqbiol:is>
            </rdf:Description>
          </rdf:RDF>
        </annotation>
      </species>
      <species metaid="meta_M_cpd01996_c0" sboTerm="SBO:0000247" id="M_cpd01996_c0" name="Diisopropyl phosphate_c0" compartment="c0" hasOnlySubstanceUnits="false" boundaryCondition="false" constant="false" fbc:charge="1" fbc:chemicalFormula="C6H14O4P">
        <annotation>
          <rdf:RDF xmlns:rdf="http://www.w3.org/1999/02/22-rdf-syntax-ns#" xmlns:dcterms="http://purl.org/dc/terms/" xmlns:vCard="http://www.w3.org/2001/vcard-rdf/3.0#" xmlns:vCard4="http://www.w3.org/2006/vcard/ns#" xmlns:bqbiol="http://biomodels.net/biology-qualifiers/" xmlns:bqmodel="http://biomodels.net/model-qualifiers/">
            <rdf:Description rdf:about="#meta_M_cpd01996_c0">
              <bqbiol:is>
                <rdf:Bag>
                  <rdf:li rdf:resource="https://identifiers.org/seed.compound/cpd01996"/>
                  <rdf:li rdf:resource="https://identifiers.org/kegg.compound/C03113"/>
                  <rdf:li rdf:resource="https://identifiers.org/biocyc/META:DIISOPROPYL-PHOSPHATE"/>
                  <rdf:li rdf:resource="https://identifiers.org/inchi/InChI=1S/C6H15O4P/c1-5(2)9-11(7,8)10-6(3)4/h5-6H,1-4H3,(H,7,8)/p-1"/>
                  <rdf:li rdf:resource="https://identifiers.org/inchikey/WZPMZMCZAGFKOC-UHFFFAOYSA-M"/>
                  <rdf:li rdf:resource="https://identifiers.org/metanetx.chemical/MNXM4575"/>
                </rdf:Bag>
              </bqbiol:is>
            </rdf:Description>
          </rdf:RDF>
        </annotation>
      </species>
      <species metaid="meta_M_cpd01892_c0" sboTerm="SBO:0000247" id="M_cpd01892_c0" name="4-Hydroxybenzoyl-CoA_c0" compartment="c0" hasOnlySubstanceUnits="false" boundaryCondition="false" constant="false" fbc:charge="1" fbc:chemicalFormula="C28H37N7O18P3S">
        <annotation>
          <rdf:RDF xmlns:rdf="http://www.w3.org/1999/02/22-rdf-syntax-ns#" xmlns:dcterms="http://purl.org/dc/terms/" xmlns:vCard="http://www.w3.org/2001/vcard-rdf/3.0#" xmlns:vCard4="http://www.w3.org/2006/vcard/ns#" xmlns:bqbiol="http://biomodels.net/biology-qualifiers/" xmlns:bqmodel="http://biomodels.net/model-qualifiers/">
            <rdf:Description rdf:about="#meta_M_cpd01892_c0">
              <bqbiol:is>
                <rdf:Bag>
                  <rdf:li rdf:resource="https://identifiers.org/seed.compound/cpd01892"/>
                  <rdf:li rdf:resource="https://identifiers.org/bigg.metabolite/4hbzcoa"/>
                  <rdf:li rdf:resource="https://identifiers.org/kegg.compound/C02949"/>
                  <rdf:li rdf:resource="https://identifiers.org/biocyc/META:CPD-201"/>
                  <rdf:li rdf:resource="https://identifiers.org/inchi/InChI=1S/C28H40N7O18P3S/c1-28(2,22(39)25(40)31-8-7-18(37)30-9-10-57-27(41)15-3-5-16(36)6-4-15)12-50-56(47,48)53-55(45,46)49-11-17-21(52-54(42,43)44)20(38)26(51-17)35-14-34-19-23(29)32-13-33-24(19)35/h3-6,13-14,17,20-22,26,36,38-39H,7-12H2,1-2H3,(H,30,37)(H,31,40)(H,45,46)(H,47,48)(H2,29,32,33)(H2,42,43,44)/p-4/t17-,20-,21-,22+,26-/m1/s1"/>
                  <rdf:li rdf:resource="https://identifiers.org/inchikey/LTVXPVBFJBTNIJ-TYHXJLICSA-J"/>
                  <rdf:li rdf:resource="https://identifiers.org/metanetx.chemical/MNXM739"/>
                </rdf:Bag>
              </bqbiol:is>
            </rdf:Description>
          </rdf:RDF>
        </annotation>
      </species>
      <species metaid="meta_M_cpd00401_c0" sboTerm="SBO:0000247" id="M_cpd00401_c0" name="Benzoyl-CoA_c0" compartment="c0" hasOnlySubstanceUnits="false" boundaryCondition="false" constant="false" fbc:charge="1" fbc:chemicalFormula="C28H36N7O17P3S">
        <annotation>
          <rdf:RDF xmlns:rdf="http://www.w3.org/1999/02/22-rdf-syntax-ns#" xmlns:dcterms="http://purl.org/dc/terms/" xmlns:vCard="http://www.w3.org/2001/vcard-rdf/3.0#" xmlns:vCard4="http://www.w3.org/2006/vcard/ns#" xmlns:bqbiol="http://biomodels.net/biology-qualifiers/" xmlns:bqmodel="http://biomodels.net/model-qualifiers/">
            <rdf:Description rdf:about="#meta_M_cpd00401_c0">
              <bqbiol:is>
                <rdf:Bag>
                  <rdf:li rdf:resource="https://identifiers.org/seed.compound/cpd00401"/>
                  <rdf:li rdf:resource="https://identifiers.org/bigg.metabolite/benzcoa"/>
                  <rdf:li rdf:resource="https://identifiers.org/chebi/22733"/>
                  <rdf:li rdf:resource="https://identifiers.org/hmdb/HMDB32040"/>
                  <rdf:li rdf:resource="https://identifiers.org/kegg.compound/C00512"/>
                  <rdf:li rdf:resource="https://identifiers.org/biocyc/META:BENZOYLCOA"/>
                  <rdf:li rdf:resource="https://identifiers.org/inchi/InChI=1S/C28H40N7O17P3S/c1-28(2,22(38)25(39)31-9-8-18(36)30-10-11-56-27(40)16-6-4-3-5-7-16)13-49-55(46,47)52-54(44,45)48-12-17-21(51-53(41,42)43)20(37)26(50-17)35-15-34-19-23(29)32-14-33-24(19)35/h3-7,14-15,17,20-22,26,37-38H,8-13H2,1-2H3,(H,30,36)(H,31,39)(H,44,45)(H,46,47)(H2,29,32,33)(H2,41,42,43)/p-4/t17-,20-,21-,22+,26-/m1/s1"/>
                  <rdf:li rdf:resource="https://identifiers.org/inchikey/VEVJTUNLALKRNO-TYHXJLICSA-J"/>
                  <rdf:li rdf:resource="https://identifiers.org/metanetx.chemical/MNXM240"/>
                </rdf:Bag>
              </bqbiol:is>
            </rdf:Description>
          </rdf:RDF>
        </annotation>
      </species>
      <species metaid="meta_M_cpd15321_c0" sboTerm="SBO:0000247" id="M_cpd15321_c0" name="1-Acyl-sn-glycero-3-phosphoglycerol hexadecanoyl_c0" compartment="c0" hasOnlySubstanceUnits="false" boundaryCondition="false" constant="false" fbc:charge="1" fbc:chemicalFormula="C22H44O9P">
        <annotation>
          <rdf:RDF xmlns:rdf="http://www.w3.org/1999/02/22-rdf-syntax-ns#" xmlns:dcterms="http://purl.org/dc/terms/" xmlns:vCard="http://www.w3.org/2001/vcard-rdf/3.0#" xmlns:vCard4="http://www.w3.org/2006/vcard/ns#" xmlns:bqbiol="http://biomodels.net/biology-qualifiers/" xmlns:bqmodel="http://biomodels.net/model-qualifiers/">
            <rdf:Description rdf:about="#meta_M_cpd15321_c0">
              <bqbiol:is>
                <rdf:Bag>
                  <rdf:li rdf:resource="https://identifiers.org/seed.compound/cpd15321"/>
                  <rdf:li rdf:resource="https://identifiers.org/bigg.metabolite/1agpg160"/>
                  <rdf:li rdf:resource="https://identifiers.org/metanetx.chemical/MNXM147675"/>
                </rdf:Bag>
              </bqbiol:is>
            </rdf:Description>
          </rdf:RDF>
        </annotation>
      </species>
      <species metaid="meta_M_cpd00120_c0" sboTerm="SBO:0000247" id="M_cpd00120_c0" name="Butyryl-CoA_c0" compartment="c0" hasOnlySubstanceUnits="false" boundaryCondition="false" constant="false" fbc:charge="1" fbc:chemicalFormula="C25H38N7O17P3S">
        <annotation>
          <rdf:RDF xmlns:rdf="http://www.w3.org/1999/02/22-rdf-syntax-ns#" xmlns:dcterms="http://purl.org/dc/terms/" xmlns:vCard="http://www.w3.org/2001/vcard-rdf/3.0#" xmlns:vCard4="http://www.w3.org/2006/vcard/ns#" xmlns:bqbiol="http://biomodels.net/biology-qualifiers/" xmlns:bqmodel="http://biomodels.net/model-qualifiers/">
            <rdf:Description rdf:about="#meta_M_cpd00120_c0">
              <bqbiol:is>
                <rdf:Bag>
                  <rdf:li rdf:resource="https://identifiers.org/seed.compound/cpd00120"/>
                  <rdf:li rdf:resource="https://identifiers.org/bigg.metabolite/btcoa"/>
                  <rdf:li rdf:resource="https://identifiers.org/kegg.compound/C00136"/>
                  <rdf:li rdf:resource="https://identifiers.org/biocyc/META:BUTYRYL-COA"/>
                  <rdf:li rdf:resource="https://identifiers.org/inchi/InChI=1S/C25H42N7O17P3S/c1-4-5-16(34)53-9-8-27-15(33)6-7-28-23(37)20(36)25(2,3)11-46-52(43,44)49-51(41,42)45-10-14-19(48-50(38,39)40)18(35)24(47-14)32-13-31-17-21(26)29-12-30-22(17)32/h12-14,18-20,24,35-36H,4-11H2,1-3H3,(H,27,33)(H,28,37)(H,41,42)(H,43,44)(H2,26,29,30)(H2,38,39,40)/p-4/t14-,18?,19?,20-,24-/m0/s1"/>
                  <rdf:li rdf:resource="https://identifiers.org/inchikey/CRFNGMNYKDXRTN-HDRJHVAISA-J"/>
                  <rdf:li rdf:resource="https://identifiers.org/metanetx.chemical/MNXM233"/>
                </rdf:Bag>
              </bqbiol:is>
            </rdf:Description>
          </rdf:RDF>
        </annotation>
      </species>
      <species metaid="meta_M_cpd03123_c0" sboTerm="SBO:0000247" id="M_cpd03123_c0" name="3-Oxohexanoyl-CoA_c0" compartment="c0" hasOnlySubstanceUnits="false" boundaryCondition="false" constant="false" fbc:charge="1" fbc:chemicalFormula="C27H40N7O18P3S">
        <annotation>
          <rdf:RDF xmlns:rdf="http://www.w3.org/1999/02/22-rdf-syntax-ns#" xmlns:dcterms="http://purl.org/dc/terms/" xmlns:vCard="http://www.w3.org/2001/vcard-rdf/3.0#" xmlns:vCard4="http://www.w3.org/2006/vcard/ns#" xmlns:bqbiol="http://biomodels.net/biology-qualifiers/" xmlns:bqmodel="http://biomodels.net/model-qualifiers/">
            <rdf:Description rdf:about="#meta_M_cpd03123_c0">
              <bqbiol:is>
                <rdf:Bag>
                  <rdf:li rdf:resource="https://identifiers.org/seed.compound/cpd03123"/>
                  <rdf:li rdf:resource="https://identifiers.org/bigg.metabolite/3ohcoa"/>
                  <rdf:li rdf:resource="https://identifiers.org/kegg.compound/C05269"/>
                  <rdf:li rdf:resource="https://identifiers.org/biocyc/META:K-HEXANOYL-COA"/>
                  <rdf:li rdf:resource="https://identifiers.org/inchi/InChI=1S/C27H44N7O18P3S/c1-4-5-15(35)10-18(37)56-9-8-29-17(36)6-7-30-25(40)22(39)27(2,3)12-49-55(46,47)52-54(44,45)48-11-16-21(51-53(41,42)43)20(38)26(50-16)34-14-33-19-23(28)31-13-32-24(19)34/h13-14,16,20-22,26,38-39H,4-12H2,1-3H3,(H,29,36)(H,30,40)(H,44,45)(H,46,47)(H2,28,31,32)(H2,41,42,43)/p-4/t16-,20-,21-,22+,26-/m1/s1"/>
                  <rdf:li rdf:resource="https://identifiers.org/inchikey/NFOYYXQAVVYWKV-HDRQGHTBSA-J"/>
                  <rdf:li rdf:resource="https://identifiers.org/metanetx.chemical/MNXM717"/>
                </rdf:Bag>
              </bqbiol:is>
            </rdf:Description>
          </rdf:RDF>
        </annotation>
      </species>
      <species metaid="meta_M_cpd00812_c0" sboTerm="SBO:0000247" id="M_cpd00812_c0" name="5-phosphomevalonate_c0" compartment="c0" hasOnlySubstanceUnits="false" boundaryCondition="false" constant="false" fbc:charge="1" fbc:chemicalFormula="C6H10O7P">
        <annotation>
          <rdf:RDF xmlns:rdf="http://www.w3.org/1999/02/22-rdf-syntax-ns#" xmlns:dcterms="http://purl.org/dc/terms/" xmlns:vCard="http://www.w3.org/2001/vcard-rdf/3.0#" xmlns:vCard4="http://www.w3.org/2006/vcard/ns#" xmlns:bqbiol="http://biomodels.net/biology-qualifiers/" xmlns:bqmodel="http://biomodels.net/model-qualifiers/">
            <rdf:Description rdf:about="#meta_M_cpd00812_c0">
              <bqbiol:is>
                <rdf:Bag>
                  <rdf:li rdf:resource="https://identifiers.org/seed.compound/cpd00812"/>
                  <rdf:li rdf:resource="https://identifiers.org/bigg.metabolite/5pmev"/>
                  <rdf:li rdf:resource="https://identifiers.org/kegg.compound/C01107"/>
                  <rdf:li rdf:resource="https://identifiers.org/biocyc/META:CPD-499"/>
                  <rdf:li rdf:resource="https://identifiers.org/inchi/InChI=1S/C6H13O7P/c1-6(9,4-5(7)8)2-3-13-14(10,11)12/h9H,2-4H2,1H3,(H,7,8)(H2,10,11,12)/p-3/t6-/m1/s1"/>
                  <rdf:li rdf:resource="https://identifiers.org/inchikey/OKZYCXHTTZZYSK-ZCFIWIBFSA-K"/>
                  <rdf:li rdf:resource="https://identifiers.org/metanetx.chemical/MNXM567"/>
                </rdf:Bag>
              </bqbiol:is>
            </rdf:Description>
          </rdf:RDF>
        </annotation>
      </species>
      <species metaid="meta_M_cpd01982_c0" sboTerm="SBO:0000247" id="M_cpd01982_c0" name="5-Phosphoribosylamine_c0" compartment="c0" hasOnlySubstanceUnits="false" boundaryCondition="false" constant="false" fbc:charge="1" fbc:chemicalFormula="C5H11NO7P">
        <annotation>
          <rdf:RDF xmlns:rdf="http://www.w3.org/1999/02/22-rdf-syntax-ns#" xmlns:dcterms="http://purl.org/dc/terms/" xmlns:vCard="http://www.w3.org/2001/vcard-rdf/3.0#" xmlns:vCard4="http://www.w3.org/2006/vcard/ns#" xmlns:bqbiol="http://biomodels.net/biology-qualifiers/" xmlns:bqmodel="http://biomodels.net/model-qualifiers/">
            <rdf:Description rdf:about="#meta_M_cpd01982_c0">
              <bqbiol:is>
                <rdf:Bag>
                  <rdf:li rdf:resource="https://identifiers.org/seed.compound/cpd01982"/>
                  <rdf:li rdf:resource="https://identifiers.org/bigg.metabolite/pram"/>
                  <rdf:li rdf:resource="https://identifiers.org/kegg.compound/C03090"/>
                  <rdf:li rdf:resource="https://identifiers.org/biocyc/META:5-P-BETA-D-RIBOSYL-AMINE"/>
                  <rdf:li rdf:resource="https://identifiers.org/inchi/InChI=1S/C5H12NO7P/c6-5-4(8)3(7)2(13-5)1-12-14(9,10)11/h2-5,7-8H,1,6H2,(H2,9,10,11)/p-1/t2-,3-,4-,5-/m1/s1"/>
                  <rdf:li rdf:resource="https://identifiers.org/inchikey/SKCBPEVYGOQGJN-TXICZTDVSA-M"/>
                  <rdf:li rdf:resource="https://identifiers.org/metanetx.chemical/MNXM90003"/>
                </rdf:Bag>
              </bqbiol:is>
            </rdf:Description>
          </rdf:RDF>
        </annotation>
      </species>
      <species metaid="meta_M_cpd02394_c0" sboTerm="SBO:0000247" id="M_cpd02394_c0" name="GAR_c0" compartment="c0" hasOnlySubstanceUnits="false" boundaryCondition="false" constant="false" fbc:charge="1" fbc:chemicalFormula="C7H14N2O8P">
        <annotation>
          <rdf:RDF xmlns:rdf="http://www.w3.org/1999/02/22-rdf-syntax-ns#" xmlns:dcterms="http://purl.org/dc/terms/" xmlns:vCard="http://www.w3.org/2001/vcard-rdf/3.0#" xmlns:vCard4="http://www.w3.org/2006/vcard/ns#" xmlns:bqbiol="http://biomodels.net/biology-qualifiers/" xmlns:bqmodel="http://biomodels.net/model-qualifiers/">
            <rdf:Description rdf:about="#meta_M_cpd02394_c0">
              <bqbiol:is>
                <rdf:Bag>
                  <rdf:li rdf:resource="https://identifiers.org/seed.compound/cpd02394"/>
                  <rdf:li rdf:resource="https://identifiers.org/bigg.metabolite/gar"/>
                  <rdf:li rdf:resource="https://identifiers.org/chebi/1983"/>
                  <rdf:li rdf:resource="https://identifiers.org/hmdb/HMDB02022"/>
                  <rdf:li rdf:resource="https://identifiers.org/kegg.compound/C03838"/>
                  <rdf:li rdf:resource="https://identifiers.org/biocyc/META:5-PHOSPHO-RIBOSYL-GLYCINEAMIDE"/>
                  <rdf:li rdf:resource="https://identifiers.org/inchi/InChI=1S/C7H15N2O8P/c8-1-4(10)9-7-6(12)5(11)3(17-7)2-16-18(13,14)15/h3,5-7,11-12H,1-2,8H2,(H,9,10)(H2,13,14,15)/p-1/t3-,5-,6-,7-/m1/s1"/>
                  <rdf:li rdf:resource="https://identifiers.org/inchikey/OBQMLSFOUZUIOB-SHUUEZRQSA-M"/>
                  <rdf:li rdf:resource="https://identifiers.org/metanetx.chemical/MNXM463"/>
                </rdf:Bag>
              </bqbiol:is>
            </rdf:Description>
          </rdf:RDF>
        </annotation>
      </species>
      <species metaid="meta_M_cpd00121_c0" sboTerm="SBO:0000247" id="M_cpd00121_c0" name="L-Inositol_c0" compartment="c0" hasOnlySubstanceUnits="false" boundaryCondition="false" constant="false" fbc:charge="1" fbc:chemicalFormula="C6H12O6">
        <annotation>
          <rdf:RDF xmlns:rdf="http://www.w3.org/1999/02/22-rdf-syntax-ns#" xmlns:dcterms="http://purl.org/dc/terms/" xmlns:vCard="http://www.w3.org/2001/vcard-rdf/3.0#" xmlns:vCard4="http://www.w3.org/2006/vcard/ns#" xmlns:bqbiol="http://biomodels.net/biology-qualifiers/" xmlns:bqmodel="http://biomodels.net/model-qualifiers/">
            <rdf:Description rdf:about="#meta_M_cpd00121_c0">
              <bqbiol:is>
                <rdf:Bag>
                  <rdf:li rdf:resource="https://identifiers.org/seed.compound/cpd00121"/>
                  <rdf:li rdf:resource="https://identifiers.org/bigg.metabolite/inost"/>
                  <rdf:li rdf:resource="https://identifiers.org/biocyc/META:MYO-INOSITOL"/>
                  <rdf:li rdf:resource="https://identifiers.org/inchi/InChI=1S/C6H12O6/c7-1-2(8)4(10)6(12)5(11)3(1)9/h1-12H/t1-,2-,3-,4+,5-,6-"/>
                  <rdf:li rdf:resource="https://identifiers.org/inchikey/CDAISMWEOUEBRE-GPIVLXJGSA-N"/>
                  <rdf:li rdf:resource="https://identifiers.org/kegg.compound/C00137"/>
                  <rdf:li rdf:resource="https://identifiers.org/metanetx.chemical/MNXM127"/>
                </rdf:Bag>
              </bqbiol:is>
            </rdf:Description>
          </rdf:RDF>
        </annotation>
      </species>
      <species metaid="meta_M_cpd02296_c0" sboTerm="SBO:0000247" id="M_cpd02296_c0" name="1-O-Methyl-myo-inositol_c0" compartment="c0" hasOnlySubstanceUnits="false" boundaryCondition="false" constant="false" fbc:charge="1" fbc:chemicalFormula="C7H14O6">
        <annotation>
          <rdf:RDF xmlns:rdf="http://www.w3.org/1999/02/22-rdf-syntax-ns#" xmlns:dcterms="http://purl.org/dc/terms/" xmlns:vCard="http://www.w3.org/2001/vcard-rdf/3.0#" xmlns:vCard4="http://www.w3.org/2006/vcard/ns#" xmlns:bqbiol="http://biomodels.net/biology-qualifiers/" xmlns:bqmodel="http://biomodels.net/model-qualifiers/">
            <rdf:Description rdf:about="#meta_M_cpd02296_c0">
              <bqbiol:is>
                <rdf:Bag>
                  <rdf:li rdf:resource="https://identifiers.org/seed.compound/cpd02296"/>
                  <rdf:li rdf:resource="https://identifiers.org/kegg.compound/C03659"/>
                  <rdf:li rdf:resource="https://identifiers.org/biocyc/META:1-METHYL-MYO-INOSITOL"/>
                  <rdf:li rdf:resource="https://identifiers.org/inchi/InChI=1S/C7H14O6/c1-13-7-5(11)3(9)2(8)4(10)6(7)12/h2-12H,1H3/t2-,3-,4+,5-,6-,7-/m1/s1"/>
                  <rdf:li rdf:resource="https://identifiers.org/inchikey/DSCFFEYYQKSRSV-AGZHHQKVSA-N"/>
                  <rdf:li rdf:resource="https://identifiers.org/metanetx.chemical/MNXM4260"/>
                </rdf:Bag>
              </bqbiol:is>
            </rdf:Description>
          </rdf:RDF>
        </annotation>
      </species>
      <species metaid="meta_M_cpd08625_c0" sboTerm="SBO:0000247" id="M_cpd08625_c0" name="5-Hydroxyisourate_c0" compartment="c0" hasOnlySubstanceUnits="false" boundaryCondition="false" constant="false" fbc:charge="1" fbc:chemicalFormula="C5H4N4O4">
        <annotation>
          <rdf:RDF xmlns:rdf="http://www.w3.org/1999/02/22-rdf-syntax-ns#" xmlns:dcterms="http://purl.org/dc/terms/" xmlns:vCard="http://www.w3.org/2001/vcard-rdf/3.0#" xmlns:vCard4="http://www.w3.org/2006/vcard/ns#" xmlns:bqbiol="http://biomodels.net/biology-qualifiers/" xmlns:bqmodel="http://biomodels.net/model-qualifiers/">
            <rdf:Description rdf:about="#meta_M_cpd08625_c0">
              <bqbiol:is>
                <rdf:Bag>
                  <rdf:li rdf:resource="https://identifiers.org/seed.compound/cpd08625"/>
                  <rdf:li rdf:resource="https://identifiers.org/bigg.metabolite/5hiu"/>
                  <rdf:li rdf:resource="https://identifiers.org/kegg.compound/C11821"/>
                  <rdf:li rdf:resource="https://identifiers.org/biocyc/META:5-HYDROXYISOURATE"/>
                  <rdf:li rdf:resource="https://identifiers.org/inchi/InChI=1S/C5H4N4O4/c10-2-5(13)1(6-3(11)8-2)7-4(12)9-5/h13H,(H3,6,7,8,9,10,11,12)/t5-/m0/s1"/>
                  <rdf:li rdf:resource="https://identifiers.org/inchikey/LTQYPAVLAYVKTK-YFKPBYRVSA-N"/>
                  <rdf:li rdf:resource="https://identifiers.org/metanetx.chemical/MNXM1137"/>
                </rdf:Bag>
              </bqbiol:is>
            </rdf:Description>
          </rdf:RDF>
        </annotation>
      </species>
      <species metaid="meta_M_cpd09027_c0" sboTerm="SBO:0000247" id="M_cpd09027_c0" name="5-Hydroxy-2-oxo-4-ureido-2,5-dihydro-1H-imidazole-5-carboxylate_c0" compartment="c0" hasOnlySubstanceUnits="false" boundaryCondition="false" constant="false" fbc:charge="1" fbc:chemicalFormula="C5H5N4O5">
        <annotation>
          <rdf:RDF xmlns:rdf="http://www.w3.org/1999/02/22-rdf-syntax-ns#" xmlns:dcterms="http://purl.org/dc/terms/" xmlns:vCard="http://www.w3.org/2001/vcard-rdf/3.0#" xmlns:vCard4="http://www.w3.org/2006/vcard/ns#" xmlns:bqbiol="http://biomodels.net/biology-qualifiers/" xmlns:bqmodel="http://biomodels.net/model-qualifiers/">
            <rdf:Description rdf:about="#meta_M_cpd09027_c0">
              <bqbiol:is>
                <rdf:Bag>
                  <rdf:li rdf:resource="https://identifiers.org/seed.compound/cpd09027"/>
                  <rdf:li rdf:resource="https://identifiers.org/bigg.metabolite/5houdic"/>
                  <rdf:li rdf:resource="https://identifiers.org/kegg.compound/C12248"/>
                  <rdf:li rdf:resource="https://identifiers.org/biocyc/META:CPD-5821"/>
                  <rdf:li rdf:resource="https://identifiers.org/inchi/InChI=1S/C5H6N4O5/c6-3(12)7-1-5(14,2(10)11)9-4(13)8-1/h14H,(H,10,11)(H4,6,7,8,9,12,13)/p-1/t5-/m0/s1"/>
                  <rdf:li rdf:resource="https://identifiers.org/inchikey/WHKYNCPIXMNTRQ-YFKPBYRVSA-M"/>
                  <rdf:li rdf:resource="https://identifiers.org/metanetx.chemical/MNXM1805"/>
                </rdf:Bag>
              </bqbiol:is>
            </rdf:Description>
          </rdf:RDF>
        </annotation>
      </species>
      <species metaid="meta_M_cpd11517_c0" sboTerm="SBO:0000247" id="M_cpd11517_c0" name="14-methyl-3-hydroxy-hexa-decanoyl-ACP_c0" compartment="c0" hasOnlySubstanceUnits="false" boundaryCondition="false" constant="false" fbc:charge="1" fbc:chemicalFormula="C28H53N2O9PRS">
        <annotation>
          <rdf:RDF xmlns:rdf="http://www.w3.org/1999/02/22-rdf-syntax-ns#" xmlns:dcterms="http://purl.org/dc/terms/" xmlns:vCard="http://www.w3.org/2001/vcard-rdf/3.0#" xmlns:vCard4="http://www.w3.org/2006/vcard/ns#" xmlns:bqbiol="http://biomodels.net/biology-qualifiers/" xmlns:bqmodel="http://biomodels.net/model-qualifiers/">
            <rdf:Description rdf:about="#meta_M_cpd11517_c0">
              <bqbiol:is>
                <rdf:Bag>
                  <rdf:li rdf:resource="https://identifiers.org/seed.compound/cpd11517"/>
                  <rdf:li rdf:resource="https://identifiers.org/metanetx.chemical/MNXM9698"/>
                </rdf:Bag>
              </bqbiol:is>
            </rdf:Description>
          </rdf:RDF>
        </annotation>
      </species>
      <species metaid="meta_M_cpd11518_c0" sboTerm="SBO:0000247" id="M_cpd11518_c0" name="14-methyl-trans-hexa-dec-2-enoyl-ACP_c0" compartment="c0" hasOnlySubstanceUnits="false" boundaryCondition="false" constant="false" fbc:charge="1" fbc:chemicalFormula="C28H51N2O8PRS">
        <annotation>
          <rdf:RDF xmlns:rdf="http://www.w3.org/1999/02/22-rdf-syntax-ns#" xmlns:dcterms="http://purl.org/dc/terms/" xmlns:vCard="http://www.w3.org/2001/vcard-rdf/3.0#" xmlns:vCard4="http://www.w3.org/2006/vcard/ns#" xmlns:bqbiol="http://biomodels.net/biology-qualifiers/" xmlns:bqmodel="http://biomodels.net/model-qualifiers/">
            <rdf:Description rdf:about="#meta_M_cpd11518_c0">
              <bqbiol:is>
                <rdf:Bag>
                  <rdf:li rdf:resource="https://identifiers.org/seed.compound/cpd11518"/>
                  <rdf:li rdf:resource="https://identifiers.org/metanetx.chemical/MNXM8024"/>
                </rdf:Bag>
              </bqbiol:is>
            </rdf:Description>
          </rdf:RDF>
        </annotation>
      </species>
      <species metaid="meta_M_cpd04105_c0" sboTerm="SBO:0000247" id="M_cpd04105_c0" name="Mycothiol_c0" compartment="c0" hasOnlySubstanceUnits="false" boundaryCondition="false" constant="false" fbc:charge="1" fbc:chemicalFormula="C17H30N2O12S">
        <annotation>
          <rdf:RDF xmlns:rdf="http://www.w3.org/1999/02/22-rdf-syntax-ns#" xmlns:dcterms="http://purl.org/dc/terms/" xmlns:vCard="http://www.w3.org/2001/vcard-rdf/3.0#" xmlns:vCard4="http://www.w3.org/2006/vcard/ns#" xmlns:bqbiol="http://biomodels.net/biology-qualifiers/" xmlns:bqmodel="http://biomodels.net/model-qualifiers/">
            <rdf:Description rdf:about="#meta_M_cpd04105_c0">
              <bqbiol:is>
                <rdf:Bag>
                  <rdf:li rdf:resource="https://identifiers.org/seed.compound/cpd04105"/>
                  <rdf:li rdf:resource="https://identifiers.org/kegg.compound/G11174"/>
                  <rdf:li rdf:resource="https://identifiers.org/kegg.compound/C06717"/>
                  <rdf:li rdf:resource="https://identifiers.org/biocyc/META:CPD1G-2"/>
                  <rdf:li rdf:resource="https://identifiers.org/inchi/InChI=1S/C17H30N2O12S/c1-4(21)18-5(3-32)16(29)19-7-9(23)8(22)6(2-20)30-17(7)31-15-13(27)11(25)10(24)12(26)14(15)28/h5-15,17,20,22-28,32H,2-3H2,1H3,(H,18,21)(H,19,29)/t5-,6+,7+,8+,9+,10-,11-,12+,13+,14+,15-,17+/m0/s1"/>
                  <rdf:li rdf:resource="https://identifiers.org/inchikey/MQBCDKMPXVYCGO-FQBKTPCVSA-N"/>
                  <rdf:li rdf:resource="https://identifiers.org/metanetx.chemical/MNXM590"/>
                </rdf:Bag>
              </bqbiol:is>
            </rdf:Description>
          </rdf:RDF>
        </annotation>
      </species>
      <species metaid="meta_M_cpd04106_c0" sboTerm="SBO:0000247" id="M_cpd04106_c0" name="S-Formylmycothiol_c0" compartment="c0" hasOnlySubstanceUnits="false" boundaryCondition="false" constant="false" fbc:charge="1" fbc:chemicalFormula="C18H30N2O13S">
        <annotation>
          <rdf:RDF xmlns:rdf="http://www.w3.org/1999/02/22-rdf-syntax-ns#" xmlns:dcterms="http://purl.org/dc/terms/" xmlns:vCard="http://www.w3.org/2001/vcard-rdf/3.0#" xmlns:vCard4="http://www.w3.org/2006/vcard/ns#" xmlns:bqbiol="http://biomodels.net/biology-qualifiers/" xmlns:bqmodel="http://biomodels.net/model-qualifiers/">
            <rdf:Description rdf:about="#meta_M_cpd04106_c0">
              <bqbiol:is>
                <rdf:Bag>
                  <rdf:li rdf:resource="https://identifiers.org/seed.compound/cpd04106"/>
                  <rdf:li rdf:resource="https://identifiers.org/kegg.compound/C06718"/>
                  <rdf:li rdf:resource="https://identifiers.org/biocyc/META:CPD1G-121"/>
                  <rdf:li rdf:resource="https://identifiers.org/inchi/InChI=1S/C18H30N2O13S/c1-5(23)19-6(3-34-4-22)17(31)20-8-10(25)9(24)7(2-21)32-18(8)33-16-14(29)12(27)11(26)13(28)15(16)30/h4,6-16,18,21,24-30H,2-3H2,1H3,(H,19,23)(H,20,31)/t6-,7+,8+,9+,10+,11-,12-,13+,14+,15+,16-,18+/m0/s1"/>
                  <rdf:li rdf:resource="https://identifiers.org/inchikey/JFPVMCRFDBEEHF-QFVXKRNMSA-N"/>
                  <rdf:li rdf:resource="https://identifiers.org/metanetx.chemical/MNXM1854"/>
                </rdf:Bag>
              </bqbiol:is>
            </rdf:Description>
          </rdf:RDF>
        </annotation>
      </species>
      <species metaid="meta_M_cpd00482_c0" sboTerm="SBO:0000247" id="M_cpd00482_c0" name="2-Phospho-D-glycerate_c0" compartment="c0" hasOnlySubstanceUnits="false" boundaryCondition="false" constant="false" fbc:charge="1" fbc:chemicalFormula="C3H4O7P">
        <annotation>
          <rdf:RDF xmlns:rdf="http://www.w3.org/1999/02/22-rdf-syntax-ns#" xmlns:dcterms="http://purl.org/dc/terms/" xmlns:vCard="http://www.w3.org/2001/vcard-rdf/3.0#" xmlns:vCard4="http://www.w3.org/2006/vcard/ns#" xmlns:bqbiol="http://biomodels.net/biology-qualifiers/" xmlns:bqmodel="http://biomodels.net/model-qualifiers/">
            <rdf:Description rdf:about="#meta_M_cpd00482_c0">
              <bqbiol:is>
                <rdf:Bag>
                  <rdf:li rdf:resource="https://identifiers.org/seed.compound/cpd00482"/>
                  <rdf:li rdf:resource="https://identifiers.org/bigg.metabolite/2pg"/>
                  <rdf:li rdf:resource="https://identifiers.org/kegg.compound/C00631"/>
                  <rdf:li rdf:resource="https://identifiers.org/biocyc/META:2-PG"/>
                  <rdf:li rdf:resource="https://identifiers.org/inchi/InChI=1S/C3H7O7P/c4-1-2(3(5)6)10-11(7,8)9/h2,4H,1H2,(H,5,6)(H2,7,8,9)/p-3/t2-/m1/s1"/>
                  <rdf:li rdf:resource="https://identifiers.org/inchikey/GXIURPTVHJPJLF-UWTATZPHSA-K"/>
                  <rdf:li rdf:resource="https://identifiers.org/metanetx.chemical/MNXM275"/>
                </rdf:Bag>
              </bqbiol:is>
            </rdf:Description>
          </rdf:RDF>
        </annotation>
      </species>
      <species metaid="meta_M_cpd03443_c0" sboTerm="SBO:0000247" id="M_cpd03443_c0" name="3-Octaprenyl-4-hydroxybenzoate_c0" compartment="c0" hasOnlySubstanceUnits="false" boundaryCondition="false" constant="false" fbc:charge="1" fbc:chemicalFormula="C47H69O3">
        <annotation>
          <rdf:RDF xmlns:rdf="http://www.w3.org/1999/02/22-rdf-syntax-ns#" xmlns:dcterms="http://purl.org/dc/terms/" xmlns:vCard="http://www.w3.org/2001/vcard-rdf/3.0#" xmlns:vCard4="http://www.w3.org/2006/vcard/ns#" xmlns:bqbiol="http://biomodels.net/biology-qualifiers/" xmlns:bqmodel="http://biomodels.net/model-qualifiers/">
            <rdf:Description rdf:about="#meta_M_cpd03443_c0">
              <bqbiol:is>
                <rdf:Bag>
                  <rdf:li rdf:resource="https://identifiers.org/seed.compound/cpd03443"/>
                  <rdf:li rdf:resource="https://identifiers.org/bigg.metabolite/3ophb"/>
                  <rdf:li rdf:resource="https://identifiers.org/kegg.compound/C05809"/>
                  <rdf:li rdf:resource="https://identifiers.org/biocyc/META:3-OCTAPRENYL-4-HYDROXYBENZOATE"/>
                  <rdf:li rdf:resource="https://identifiers.org/inchi/InChI=1S/C47H70O3/c1-36(2)17-10-18-37(3)19-11-20-38(4)21-12-22-39(5)23-13-24-40(6)25-14-26-41(7)27-15-28-42(8)29-16-30-43(9)31-32-44-35-45(47(49)50)33-34-46(44)48/h17,19,21,23,25,27,29,31,33-35,48H,10-16,18,20,22,24,26,28,30,32H2,1-9H3,(H,49,50)/p-1/b37-19+,38-21+,39-23+,40-25+,41-27+,42-29+,43-31+"/>
                  <rdf:li rdf:resource="https://identifiers.org/inchikey/UTIBHEBNILDQKX-LQOKPSQISA-M"/>
                  <rdf:li rdf:resource="https://identifiers.org/metanetx.chemical/MNXM2195"/>
                </rdf:Bag>
              </bqbiol:is>
            </rdf:Description>
          </rdf:RDF>
        </annotation>
      </species>
      <species metaid="meta_M_cpd03444_c0" sboTerm="SBO:0000247" id="M_cpd03444_c0" name="2-Octaprenylphenol_c0" compartment="c0" hasOnlySubstanceUnits="false" boundaryCondition="false" constant="false" fbc:charge="1" fbc:chemicalFormula="C46H70O">
        <annotation>
          <rdf:RDF xmlns:rdf="http://www.w3.org/1999/02/22-rdf-syntax-ns#" xmlns:dcterms="http://purl.org/dc/terms/" xmlns:vCard="http://www.w3.org/2001/vcard-rdf/3.0#" xmlns:vCard4="http://www.w3.org/2006/vcard/ns#" xmlns:bqbiol="http://biomodels.net/biology-qualifiers/" xmlns:bqmodel="http://biomodels.net/model-qualifiers/">
            <rdf:Description rdf:about="#meta_M_cpd03444_c0">
              <bqbiol:is>
                <rdf:Bag>
                  <rdf:li rdf:resource="https://identifiers.org/seed.compound/cpd03444"/>
                  <rdf:li rdf:resource="https://identifiers.org/bigg.metabolite/2oph"/>
                  <rdf:li rdf:resource="https://identifiers.org/kegg.compound/C05810"/>
                  <rdf:li rdf:resource="https://identifiers.org/biocyc/META:2-OCTAPRENYLPHENOL"/>
                  <rdf:li rdf:resource="https://identifiers.org/inchi/InChI=1S/C46H70O/c1-37(2)19-12-20-38(3)21-13-22-39(4)23-14-24-40(5)25-15-26-41(6)27-16-28-42(7)29-17-30-43(8)31-18-32-44(9)35-36-45-33-10-11-34-46(45)47/h10-11,19,21,23,25,27,29,31,33-35,47H,12-18,20,22,24,26,28,30,32,36H2,1-9H3/b38-21+,39-23+,40-25+,41-27+,42-29+,43-31+,44-35+"/>
                  <rdf:li rdf:resource="https://identifiers.org/inchikey/VUNQJPPPTJIREN-CMAXTTDKSA-N"/>
                  <rdf:li rdf:resource="https://identifiers.org/metanetx.chemical/MNXM1886"/>
                </rdf:Bag>
              </bqbiol:is>
            </rdf:Description>
          </rdf:RDF>
        </annotation>
      </species>
      <species metaid="meta_M_cpd07923_c0" sboTerm="SBO:0000247" id="M_cpd07923_c0" name="2&apos;-Deoxy-5-hydroxymethylcytidine-5&apos;-diphosphate_c0" compartment="c0" hasOnlySubstanceUnits="false" boundaryCondition="false" constant="false" fbc:charge="1" fbc:chemicalFormula="C10H15N3O11P2">
        <annotation>
          <rdf:RDF xmlns:rdf="http://www.w3.org/1999/02/22-rdf-syntax-ns#" xmlns:dcterms="http://purl.org/dc/terms/" xmlns:vCard="http://www.w3.org/2001/vcard-rdf/3.0#" xmlns:vCard4="http://www.w3.org/2006/vcard/ns#" xmlns:bqbiol="http://biomodels.net/biology-qualifiers/" xmlns:bqmodel="http://biomodels.net/model-qualifiers/">
            <rdf:Description rdf:about="#meta_M_cpd07923_c0">
              <bqbiol:is>
                <rdf:Bag>
                  <rdf:li rdf:resource="https://identifiers.org/seed.compound/cpd07923"/>
                  <rdf:li rdf:resource="https://identifiers.org/kegg.compound/C11038"/>
                  <rdf:li rdf:resource="https://identifiers.org/inchi/InChI=1S/C10H17N3O11P2/c11-9-5(3-14)2-13(10(16)12-9)8-1-6(15)7(23-8)4-22-26(20,21)24-25(17,18)19/h2,6-8,14-15H,1,3-4H2,(H,20,21)(H2,11,12,16)(H2,17,18,19)/p-2/t6-,7+,8+/m0/s1"/>
                  <rdf:li rdf:resource="https://identifiers.org/inchikey/RQKDPSTWKKMBPM-XLPZGREQSA-L"/>
                  <rdf:li rdf:resource="https://identifiers.org/metanetx.chemical/MNXM56896"/>
                  <rdf:li rdf:resource="https://identifiers.org/biocyc/META:DEOXY-HYDROXYMETHYLCYTIDINE-DIP"/>
                </rdf:Bag>
              </bqbiol:is>
            </rdf:Description>
          </rdf:RDF>
        </annotation>
      </species>
      <species metaid="meta_M_cpd07924_c0" sboTerm="SBO:0000247" id="M_cpd07924_c0" name="2&apos;-Deoxy-5-hydroxymethylcytidine-5&apos;-triphosphate_c0" compartment="c0" hasOnlySubstanceUnits="false" boundaryCondition="false" constant="false" fbc:charge="1" fbc:chemicalFormula="C10H15N3O14P3">
        <annotation>
          <rdf:RDF xmlns:rdf="http://www.w3.org/1999/02/22-rdf-syntax-ns#" xmlns:dcterms="http://purl.org/dc/terms/" xmlns:vCard="http://www.w3.org/2001/vcard-rdf/3.0#" xmlns:vCard4="http://www.w3.org/2006/vcard/ns#" xmlns:bqbiol="http://biomodels.net/biology-qualifiers/" xmlns:bqmodel="http://biomodels.net/model-qualifiers/">
            <rdf:Description rdf:about="#meta_M_cpd07924_c0">
              <bqbiol:is>
                <rdf:Bag>
                  <rdf:li rdf:resource="https://identifiers.org/seed.compound/cpd07924"/>
                  <rdf:li rdf:resource="https://identifiers.org/kegg.compound/C11039"/>
                  <rdf:li rdf:resource="https://identifiers.org/biocyc/META:DEOXY-OH-METHYLCYTIDINE-TRIPHOSPHATE"/>
                  <rdf:li rdf:resource="https://identifiers.org/inchi/InChI=1S/C10H18N3O14P3/c11-9-5(3-14)2-13(10(16)12-9)8-1-6(15)7(25-8)4-24-29(20,21)27-30(22,23)26-28(17,18)19/h2,6-8,14-15H,1,3-4H2,(H,20,21)(H,22,23)(H2,11,12,16)(H2,17,18,19)/p-3/t6-,7+,8+/m0/s1"/>
                  <rdf:li rdf:resource="https://identifiers.org/inchikey/DLHNIFPAUZVLLA-XLPZGREQSA-K"/>
                  <rdf:li rdf:resource="https://identifiers.org/metanetx.chemical/MNXM92861"/>
                </rdf:Bag>
              </bqbiol:is>
            </rdf:Description>
          </rdf:RDF>
        </annotation>
      </species>
      <species metaid="meta_M_cpd03963_c0" sboTerm="SBO:0000247" id="M_cpd03963_c0" name="Biuret_c0" compartment="c0" hasOnlySubstanceUnits="false" boundaryCondition="false" constant="false" fbc:charge="1" fbc:chemicalFormula="C2H5N3O2">
        <annotation>
          <rdf:RDF xmlns:rdf="http://www.w3.org/1999/02/22-rdf-syntax-ns#" xmlns:dcterms="http://purl.org/dc/terms/" xmlns:vCard="http://www.w3.org/2001/vcard-rdf/3.0#" xmlns:vCard4="http://www.w3.org/2006/vcard/ns#" xmlns:bqbiol="http://biomodels.net/biology-qualifiers/" xmlns:bqmodel="http://biomodels.net/model-qualifiers/">
            <rdf:Description rdf:about="#meta_M_cpd03963_c0">
              <bqbiol:is>
                <rdf:Bag>
                  <rdf:li rdf:resource="https://identifiers.org/seed.compound/cpd03963"/>
                  <rdf:li rdf:resource="https://identifiers.org/kegg.compound/C06555"/>
                  <rdf:li rdf:resource="https://identifiers.org/biocyc/META:CPD-809"/>
                  <rdf:li rdf:resource="https://identifiers.org/inchi/InChI=1S/C2H5N3O2/c3-1(6)5-2(4)7/h(H5,3,4,5,6,7)"/>
                  <rdf:li rdf:resource="https://identifiers.org/inchikey/OHJMTUPIZMNBFR-UHFFFAOYSA-N"/>
                  <rdf:li rdf:resource="https://identifiers.org/metanetx.chemical/MNXM1545"/>
                </rdf:Bag>
              </bqbiol:is>
            </rdf:Description>
          </rdf:RDF>
        </annotation>
      </species>
      <species metaid="meta_M_cpd00345_c0" sboTerm="SBO:0000247" id="M_cpd00345_c0" name="5-Methyltetrahydrofolate_c0" compartment="c0" hasOnlySubstanceUnits="false" boundaryCondition="false" constant="false" fbc:charge="1" fbc:chemicalFormula="C20H23N7O6">
        <annotation>
          <rdf:RDF xmlns:rdf="http://www.w3.org/1999/02/22-rdf-syntax-ns#" xmlns:dcterms="http://purl.org/dc/terms/" xmlns:vCard="http://www.w3.org/2001/vcard-rdf/3.0#" xmlns:vCard4="http://www.w3.org/2006/vcard/ns#" xmlns:bqbiol="http://biomodels.net/biology-qualifiers/" xmlns:bqmodel="http://biomodels.net/model-qualifiers/">
            <rdf:Description rdf:about="#meta_M_cpd00345_c0">
              <bqbiol:is>
                <rdf:Bag>
                  <rdf:li rdf:resource="https://identifiers.org/seed.compound/cpd00345"/>
                  <rdf:li rdf:resource="https://identifiers.org/bigg.metabolite/5mthf"/>
                  <rdf:li rdf:resource="https://identifiers.org/kegg.compound/C00440"/>
                  <rdf:li rdf:resource="https://identifiers.org/biocyc/META:CPD0-2045"/>
                  <rdf:li rdf:resource="https://identifiers.org/biocyc/META:5-METHYL-THF"/>
                  <rdf:li rdf:resource="https://identifiers.org/inchi/InChI=1S/C20H25N7O6/c1-27-12(9-23-16-15(27)18(31)26-20(21)25-16)8-22-11-4-2-10(3-5-11)17(30)24-13(19(32)33)6-7-14(28)29/h2-5,12-13,22H,6-9H2,1H3,(H,24,30)(H,28,29)(H,32,33)(H4,21,23,25,26,31)/p-2/t12-,13-/m0/s1"/>
                  <rdf:li rdf:resource="https://identifiers.org/inchikey/ZNOVTXRBGFNYRX-STQMWFEESA-L"/>
                  <rdf:li rdf:resource="https://identifiers.org/metanetx.chemical/MNXM318"/>
                  <rdf:li rdf:resource="https://identifiers.org/metanetx.chemical/MNXM723075"/>
                </rdf:Bag>
              </bqbiol:is>
            </rdf:Description>
          </rdf:RDF>
        </annotation>
      </species>
      <species metaid="meta_M_cpd00291_c0" sboTerm="SBO:0000247" id="M_cpd00291_c0" name="L-Dopa_c0" compartment="c0" hasOnlySubstanceUnits="false" boundaryCondition="false" constant="false" fbc:charge="1" fbc:chemicalFormula="C9H11NO4">
        <annotation>
          <rdf:RDF xmlns:rdf="http://www.w3.org/1999/02/22-rdf-syntax-ns#" xmlns:dcterms="http://purl.org/dc/terms/" xmlns:vCard="http://www.w3.org/2001/vcard-rdf/3.0#" xmlns:vCard4="http://www.w3.org/2006/vcard/ns#" xmlns:bqbiol="http://biomodels.net/biology-qualifiers/" xmlns:bqmodel="http://biomodels.net/model-qualifiers/">
            <rdf:Description rdf:about="#meta_M_cpd00291_c0">
              <bqbiol:is>
                <rdf:Bag>
                  <rdf:li rdf:resource="https://identifiers.org/seed.compound/cpd00291"/>
                  <rdf:li rdf:resource="https://identifiers.org/bigg.metabolite/34dhphe"/>
                  <rdf:li rdf:resource="https://identifiers.org/kegg.compound/C00355"/>
                  <rdf:li rdf:resource="https://identifiers.org/biocyc/META:L-DIHYDROXY-PHENYLALANINE"/>
                  <rdf:li rdf:resource="https://identifiers.org/inchi/InChI=1S/C9H11NO4/c10-6(9(13)14)3-5-1-2-7(11)8(12)4-5/h1-2,4,6,11-12H,3,10H2,(H,13,14)/t6-/m0/s1"/>
                  <rdf:li rdf:resource="https://identifiers.org/inchikey/WTDRDQBEARUVNC-LURJTMIESA-N"/>
                  <rdf:li rdf:resource="https://identifiers.org/metanetx.chemical/MNXM279"/>
                </rdf:Bag>
              </bqbiol:is>
            </rdf:Description>
          </rdf:RDF>
        </annotation>
      </species>
      <species metaid="meta_M_cpd02357_c0" sboTerm="SBO:0000247" id="M_cpd02357_c0" name="Dopamine_c0" compartment="c0" hasOnlySubstanceUnits="false" boundaryCondition="false" constant="false" fbc:charge="1" fbc:chemicalFormula="C8H12NO2">
        <annotation>
          <rdf:RDF xmlns:rdf="http://www.w3.org/1999/02/22-rdf-syntax-ns#" xmlns:dcterms="http://purl.org/dc/terms/" xmlns:vCard="http://www.w3.org/2001/vcard-rdf/3.0#" xmlns:vCard4="http://www.w3.org/2006/vcard/ns#" xmlns:bqbiol="http://biomodels.net/biology-qualifiers/" xmlns:bqmodel="http://biomodels.net/model-qualifiers/">
            <rdf:Description rdf:about="#meta_M_cpd02357_c0">
              <bqbiol:is>
                <rdf:Bag>
                  <rdf:li rdf:resource="https://identifiers.org/seed.compound/cpd02357"/>
                  <rdf:li rdf:resource="https://identifiers.org/bigg.metabolite/dopa"/>
                  <rdf:li rdf:resource="https://identifiers.org/hmdb/HMDB00073"/>
                  <rdf:li rdf:resource="https://identifiers.org/kegg.compound/C03758"/>
                  <rdf:li rdf:resource="https://identifiers.org/biocyc/META:DOPAMINE"/>
                  <rdf:li rdf:resource="https://identifiers.org/inchi/InChI=1S/C8H11NO2/c9-4-3-6-1-2-7(10)8(11)5-6/h1-2,5,10-11H,3-4,9H2/p+1"/>
                  <rdf:li rdf:resource="https://identifiers.org/inchikey/VYFYYTLLBUKUHU-UHFFFAOYSA-O"/>
                  <rdf:li rdf:resource="https://identifiers.org/metanetx.chemical/MNXM205"/>
                </rdf:Bag>
              </bqbiol:is>
            </rdf:Description>
          </rdf:RDF>
        </annotation>
      </species>
      <species metaid="meta_M_cpd02791_c0" sboTerm="SBO:0000247" id="M_cpd02791_c0" name="methylthioribulose-1-phosphate_c0" compartment="c0" hasOnlySubstanceUnits="false" boundaryCondition="false" constant="false" fbc:charge="1" fbc:chemicalFormula="C6H11O7PS">
        <annotation>
          <rdf:RDF xmlns:rdf="http://www.w3.org/1999/02/22-rdf-syntax-ns#" xmlns:dcterms="http://purl.org/dc/terms/" xmlns:vCard="http://www.w3.org/2001/vcard-rdf/3.0#" xmlns:vCard4="http://www.w3.org/2006/vcard/ns#" xmlns:bqbiol="http://biomodels.net/biology-qualifiers/" xmlns:bqmodel="http://biomodels.net/model-qualifiers/">
            <rdf:Description rdf:about="#meta_M_cpd02791_c0">
              <bqbiol:is>
                <rdf:Bag>
                  <rdf:li rdf:resource="https://identifiers.org/seed.compound/cpd02791"/>
                  <rdf:li rdf:resource="https://identifiers.org/bigg.metabolite/5mdru1p"/>
                  <rdf:li rdf:resource="https://identifiers.org/kegg.compound/C04582"/>
                  <rdf:li rdf:resource="https://identifiers.org/biocyc/META:CPD-1063"/>
                  <rdf:li rdf:resource="https://identifiers.org/inchi/InChI=1S/C6H13O7PS/c1-15-3-5(8)6(9)4(7)2-13-14(10,11)12/h5-6,8-9H,2-3H2,1H3,(H2,10,11,12)/p-2/t5-,6+/m1/s1"/>
                  <rdf:li rdf:resource="https://identifiers.org/inchikey/CNSJRYUMVMWNMC-RITPCOANSA-L"/>
                  <rdf:li rdf:resource="https://identifiers.org/metanetx.chemical/MNXM522"/>
                </rdf:Bag>
              </bqbiol:is>
            </rdf:Description>
          </rdf:RDF>
        </annotation>
      </species>
      <species metaid="meta_M_cpd00637_e0" sboTerm="SBO:0000247" id="M_cpd00637_e0" name="D-Methionine_e0" compartment="e0" hasOnlySubstanceUnits="false" boundaryCondition="false" constant="false" fbc:charge="1" fbc:chemicalFormula="C5H11NO2S">
        <annotation>
          <rdf:RDF xmlns:rdf="http://www.w3.org/1999/02/22-rdf-syntax-ns#" xmlns:dcterms="http://purl.org/dc/terms/" xmlns:vCard="http://www.w3.org/2001/vcard-rdf/3.0#" xmlns:vCard4="http://www.w3.org/2006/vcard/ns#" xmlns:bqbiol="http://biomodels.net/biology-qualifiers/" xmlns:bqmodel="http://biomodels.net/model-qualifiers/">
            <rdf:Description rdf:about="#meta_M_cpd00637_e0">
              <bqbiol:is>
                <rdf:Bag>
                  <rdf:li rdf:resource="https://identifiers.org/seed.compound/cpd00637"/>
                  <rdf:li rdf:resource="https://identifiers.org/bigg.metabolite/met__D"/>
                  <rdf:li rdf:resource="https://identifiers.org/kegg.compound/C00855"/>
                  <rdf:li rdf:resource="https://identifiers.org/biocyc/META:CPD-218"/>
                  <rdf:li rdf:resource="https://identifiers.org/inchi/InChI=1S/C5H11NO2S/c1-9-3-2-4(6)5(7)8/h4H,2-3,6H2,1H3,(H,7,8)/t4-/m1/s1"/>
                  <rdf:li rdf:resource="https://identifiers.org/inchikey/FFEARJCKVFRZRR-SCSAIBSYSA-N"/>
                  <rdf:li rdf:resource="https://identifiers.org/metanetx.chemical/MNXM1275"/>
                </rdf:Bag>
              </bqbiol:is>
            </rdf:Description>
          </rdf:RDF>
        </annotation>
      </species>
      <species metaid="meta_M_cpd00637_c0" sboTerm="SBO:0000247" id="M_cpd00637_c0" name="D-Methionine_c0" compartment="c0" hasOnlySubstanceUnits="false" boundaryCondition="false" constant="false" fbc:charge="1" fbc:chemicalFormula="C5H11NO2S">
        <annotation>
          <rdf:RDF xmlns:rdf="http://www.w3.org/1999/02/22-rdf-syntax-ns#" xmlns:dcterms="http://purl.org/dc/terms/" xmlns:vCard="http://www.w3.org/2001/vcard-rdf/3.0#" xmlns:vCard4="http://www.w3.org/2006/vcard/ns#" xmlns:bqbiol="http://biomodels.net/biology-qualifiers/" xmlns:bqmodel="http://biomodels.net/model-qualifiers/">
            <rdf:Description rdf:about="#meta_M_cpd00637_c0">
              <bqbiol:is>
                <rdf:Bag>
                  <rdf:li rdf:resource="https://identifiers.org/seed.compound/cpd00637"/>
                  <rdf:li rdf:resource="https://identifiers.org/bigg.metabolite/met__D"/>
                  <rdf:li rdf:resource="https://identifiers.org/kegg.compound/C00855"/>
                  <rdf:li rdf:resource="https://identifiers.org/biocyc/META:CPD-218"/>
                  <rdf:li rdf:resource="https://identifiers.org/inchi/InChI=1S/C5H11NO2S/c1-9-3-2-4(6)5(7)8/h4H,2-3,6H2,1H3,(H,7,8)/t4-/m1/s1"/>
                  <rdf:li rdf:resource="https://identifiers.org/inchikey/FFEARJCKVFRZRR-SCSAIBSYSA-N"/>
                  <rdf:li rdf:resource="https://identifiers.org/metanetx.chemical/MNXM1275"/>
                </rdf:Bag>
              </bqbiol:is>
            </rdf:Description>
          </rdf:RDF>
        </annotation>
      </species>
      <species metaid="meta_M_cpd15716_c0" sboTerm="SBO:0000247" id="M_cpd15716_c0" name="Diisoheptadecanoylphosphatidylglycerophosphate_c0" compartment="c0" hasOnlySubstanceUnits="false" boundaryCondition="false" constant="false" fbc:charge="1" fbc:chemicalFormula="C40H78O13P2">
        <annotation>
          <rdf:RDF xmlns:rdf="http://www.w3.org/1999/02/22-rdf-syntax-ns#" xmlns:dcterms="http://purl.org/dc/terms/" xmlns:vCard="http://www.w3.org/2001/vcard-rdf/3.0#" xmlns:vCard4="http://www.w3.org/2006/vcard/ns#" xmlns:bqbiol="http://biomodels.net/biology-qualifiers/" xmlns:bqmodel="http://biomodels.net/model-qualifiers/">
            <rdf:Description rdf:about="#meta_M_cpd15716_c0">
              <bqbiol:is>
                <rdf:Bag>
                  <rdf:li rdf:resource="https://identifiers.org/seed.compound/cpd15716"/>
                  <rdf:li rdf:resource="https://identifiers.org/metanetx.chemical/MNXM11392"/>
                </rdf:Bag>
              </bqbiol:is>
            </rdf:Description>
          </rdf:RDF>
        </annotation>
      </species>
      <species metaid="meta_M_cpd15722_c0" sboTerm="SBO:0000247" id="M_cpd15722_c0" name="Diisoheptadecanoylphosphatidylglycerol_c0" compartment="c0" hasOnlySubstanceUnits="false" boundaryCondition="false" constant="false" fbc:charge="1" fbc:chemicalFormula="C40H78O10P">
        <annotation>
          <rdf:RDF xmlns:rdf="http://www.w3.org/1999/02/22-rdf-syntax-ns#" xmlns:dcterms="http://purl.org/dc/terms/" xmlns:vCard="http://www.w3.org/2001/vcard-rdf/3.0#" xmlns:vCard4="http://www.w3.org/2006/vcard/ns#" xmlns:bqbiol="http://biomodels.net/biology-qualifiers/" xmlns:bqmodel="http://biomodels.net/model-qualifiers/">
            <rdf:Description rdf:about="#meta_M_cpd15722_c0">
              <bqbiol:is>
                <rdf:Bag>
                  <rdf:li rdf:resource="https://identifiers.org/seed.compound/cpd15722"/>
                  <rdf:li rdf:resource="https://identifiers.org/metanetx.chemical/MNXM5129"/>
                </rdf:Bag>
              </bqbiol:is>
            </rdf:Description>
          </rdf:RDF>
        </annotation>
      </species>
      <species metaid="meta_M_cpd11455_c0" sboTerm="SBO:0000247" id="M_cpd11455_c0" name="ps_BS_c0" compartment="c0" hasOnlySubstanceUnits="false" boundaryCondition="false" constant="false" fbc:charge="1" fbc:chemicalFormula="C8H10NO10PR2">
        <annotation>
          <rdf:RDF xmlns:rdf="http://www.w3.org/1999/02/22-rdf-syntax-ns#" xmlns:dcterms="http://purl.org/dc/terms/" xmlns:vCard="http://www.w3.org/2001/vcard-rdf/3.0#" xmlns:vCard4="http://www.w3.org/2006/vcard/ns#" xmlns:bqbiol="http://biomodels.net/biology-qualifiers/" xmlns:bqmodel="http://biomodels.net/model-qualifiers/">
            <rdf:Description rdf:about="#meta_M_cpd11455_c0">
              <bqbiol:is>
                <rdf:Bag>
                  <rdf:li rdf:resource="https://identifiers.org/seed.compound/cpd11455"/>
                  <rdf:li rdf:resource="https://identifiers.org/bigg.metabolite/ps_BS"/>
                  <rdf:li rdf:resource="https://identifiers.org/kegg.compound/C02737"/>
                  <rdf:li rdf:resource="https://identifiers.org/biocyc/META:L-1-PHOSPHATIDYL-SERINE"/>
                  <rdf:li rdf:resource="https://identifiers.org/metanetx.chemical/MNXM221"/>
                </rdf:Bag>
              </bqbiol:is>
            </rdf:Description>
          </rdf:RDF>
        </annotation>
      </species>
      <species metaid="meta_M_cpd00347_c0" sboTerm="SBO:0000247" id="M_cpd00347_c0" name="5-10-Methenyltetrahydrofolate_c0" compartment="c0" hasOnlySubstanceUnits="false" boundaryCondition="false" constant="false" fbc:charge="1" fbc:chemicalFormula="C20H20N7O6">
        <annotation>
          <rdf:RDF xmlns:rdf="http://www.w3.org/1999/02/22-rdf-syntax-ns#" xmlns:dcterms="http://purl.org/dc/terms/" xmlns:vCard="http://www.w3.org/2001/vcard-rdf/3.0#" xmlns:vCard4="http://www.w3.org/2006/vcard/ns#" xmlns:bqbiol="http://biomodels.net/biology-qualifiers/" xmlns:bqmodel="http://biomodels.net/model-qualifiers/">
            <rdf:Description rdf:about="#meta_M_cpd00347_c0">
              <bqbiol:is>
                <rdf:Bag>
                  <rdf:li rdf:resource="https://identifiers.org/seed.compound/cpd00347"/>
                  <rdf:li rdf:resource="https://identifiers.org/bigg.metabolite/methf"/>
                  <rdf:li rdf:resource="https://identifiers.org/kegg.compound/C00445"/>
                  <rdf:li rdf:resource="https://identifiers.org/biocyc/META:5-10-METHENYL-THF"/>
                  <rdf:li rdf:resource="https://identifiers.org/inchi/InChI=1S/C20H21N7O6/c21-20-24-16-15(18(31)25-20)27-9-26(8-12(27)7-22-16)11-3-1-10(2-4-11)17(30)23-13(19(32)33)5-6-14(28)29/h1-4,9,12-13H,5-8H2,(H6-,21,22,23,24,25,28,29,30,31,32,33)/p-1/t12-,13+/m1/s1"/>
                  <rdf:li rdf:resource="https://identifiers.org/inchikey/MEANFMOQMXYMCT-OLZOCXBDSA-M"/>
                  <rdf:li rdf:resource="https://identifiers.org/metanetx.chemical/MNXM488507"/>
                  <rdf:li rdf:resource="https://identifiers.org/metanetx.chemical/MNXM511"/>
                </rdf:Bag>
              </bqbiol:is>
            </rdf:Description>
          </rdf:RDF>
        </annotation>
      </species>
      <species metaid="meta_M_cpd02197_c0" sboTerm="SBO:0000247" id="M_cpd02197_c0" name="5-Formyltetrahydrofolate_c0" compartment="c0" hasOnlySubstanceUnits="false" boundaryCondition="false" constant="false" fbc:charge="1" fbc:chemicalFormula="C20H21N7O7">
        <annotation>
          <rdf:RDF xmlns:rdf="http://www.w3.org/1999/02/22-rdf-syntax-ns#" xmlns:dcterms="http://purl.org/dc/terms/" xmlns:vCard="http://www.w3.org/2001/vcard-rdf/3.0#" xmlns:vCard4="http://www.w3.org/2006/vcard/ns#" xmlns:bqbiol="http://biomodels.net/biology-qualifiers/" xmlns:bqmodel="http://biomodels.net/model-qualifiers/">
            <rdf:Description rdf:about="#meta_M_cpd02197_c0">
              <bqbiol:is>
                <rdf:Bag>
                  <rdf:li rdf:resource="https://identifiers.org/seed.compound/cpd02197"/>
                  <rdf:li rdf:resource="https://identifiers.org/bigg.metabolite/5fthf"/>
                  <rdf:li rdf:resource="https://identifiers.org/kegg.compound/C03479"/>
                  <rdf:li rdf:resource="https://identifiers.org/biocyc/META:5-FORMYL-THF"/>
                  <rdf:li rdf:resource="https://identifiers.org/inchi/InChI=1S/C20H23N7O7/c21-20-25-16-15(18(32)26-20)27(9-28)12(8-23-16)7-22-11-3-1-10(2-4-11)17(31)24-13(19(33)34)5-6-14(29)30/h1-4,9,12-13,22H,5-8H2,(H,24,31)(H,29,30)(H,33,34)(H4,21,23,25,26,32)/p-2/t12-,13-/m0/s1"/>
                  <rdf:li rdf:resource="https://identifiers.org/inchikey/VVIAGPKUTFNRDU-STQMWFEESA-L"/>
                  <rdf:li rdf:resource="https://identifiers.org/metanetx.chemical/MNXM1392"/>
                </rdf:Bag>
              </bqbiol:is>
            </rdf:Description>
          </rdf:RDF>
        </annotation>
      </species>
      <species metaid="meta_M_cpd03470_c0" sboTerm="SBO:0000247" id="M_cpd03470_c0" name="Iminoaspartate_c0" compartment="c0" hasOnlySubstanceUnits="false" boundaryCondition="false" constant="false" fbc:charge="1" fbc:chemicalFormula="C4H3NO4">
        <annotation>
          <rdf:RDF xmlns:rdf="http://www.w3.org/1999/02/22-rdf-syntax-ns#" xmlns:dcterms="http://purl.org/dc/terms/" xmlns:vCard="http://www.w3.org/2001/vcard-rdf/3.0#" xmlns:vCard4="http://www.w3.org/2006/vcard/ns#" xmlns:bqbiol="http://biomodels.net/biology-qualifiers/" xmlns:bqmodel="http://biomodels.net/model-qualifiers/">
            <rdf:Description rdf:about="#meta_M_cpd03470_c0">
              <bqbiol:is>
                <rdf:Bag>
                  <rdf:li rdf:resource="https://identifiers.org/seed.compound/cpd03470"/>
                  <rdf:li rdf:resource="https://identifiers.org/bigg.metabolite/iasp"/>
                  <rdf:li rdf:resource="https://identifiers.org/hmdb/HMDB01131"/>
                  <rdf:li rdf:resource="https://identifiers.org/kegg.compound/C05840"/>
                  <rdf:li rdf:resource="https://identifiers.org/biocyc/META:IMINOASPARTATE"/>
                  <rdf:li rdf:resource="https://identifiers.org/inchi/InChI=1S/C4H5NO4/c5-2(4(8)9)1-3(6)7/h5H,1H2,(H,6,7)(H,8,9)/p-1"/>
                  <rdf:li rdf:resource="https://identifiers.org/inchikey/NMUOATVLLQEYHI-UHFFFAOYSA-M"/>
                  <rdf:li rdf:resource="https://identifiers.org/metanetx.chemical/MNXM599"/>
                </rdf:Bag>
              </bqbiol:is>
            </rdf:Description>
          </rdf:RDF>
        </annotation>
      </species>
      <species metaid="meta_M_cpd08279_c0" sboTerm="SBO:0000247" id="M_cpd08279_c0" name="1-Hydroxy-2-naphthaldehyde_c0" compartment="c0" hasOnlySubstanceUnits="false" boundaryCondition="false" constant="false" fbc:charge="1" fbc:chemicalFormula="C11H8O2">
        <annotation>
          <rdf:RDF xmlns:rdf="http://www.w3.org/1999/02/22-rdf-syntax-ns#" xmlns:dcterms="http://purl.org/dc/terms/" xmlns:vCard="http://www.w3.org/2001/vcard-rdf/3.0#" xmlns:vCard4="http://www.w3.org/2006/vcard/ns#" xmlns:bqbiol="http://biomodels.net/biology-qualifiers/" xmlns:bqmodel="http://biomodels.net/model-qualifiers/">
            <rdf:Description rdf:about="#meta_M_cpd08279_c0">
              <bqbiol:is>
                <rdf:Bag>
                  <rdf:li rdf:resource="https://identifiers.org/seed.compound/cpd08279"/>
                  <rdf:li rdf:resource="https://identifiers.org/kegg.compound/C11427"/>
                  <rdf:li rdf:resource="https://identifiers.org/inchi/InChI=1S/C11H8O2/c12-7-9-6-5-8-3-1-2-4-10(8)11(9)13/h1-7,13H"/>
                  <rdf:li rdf:resource="https://identifiers.org/inchikey/OITQDWKMIPXGFL-UHFFFAOYSA-N"/>
                  <rdf:li rdf:resource="https://identifiers.org/metanetx.chemical/MNXM6614"/>
                </rdf:Bag>
              </bqbiol:is>
            </rdf:Description>
          </rdf:RDF>
        </annotation>
      </species>
      <species metaid="meta_M_cpd02045_c0" sboTerm="SBO:0000247" id="M_cpd02045_c0" name="1-Hydroxy-2-naphthoate_c0" compartment="c0" hasOnlySubstanceUnits="false" boundaryCondition="false" constant="false" fbc:charge="1" fbc:chemicalFormula="C11H7O3">
        <annotation>
          <rdf:RDF xmlns:rdf="http://www.w3.org/1999/02/22-rdf-syntax-ns#" xmlns:dcterms="http://purl.org/dc/terms/" xmlns:vCard="http://www.w3.org/2001/vcard-rdf/3.0#" xmlns:vCard4="http://www.w3.org/2006/vcard/ns#" xmlns:bqbiol="http://biomodels.net/biology-qualifiers/" xmlns:bqmodel="http://biomodels.net/model-qualifiers/">
            <rdf:Description rdf:about="#meta_M_cpd02045_c0">
              <bqbiol:is>
                <rdf:Bag>
                  <rdf:li rdf:resource="https://identifiers.org/seed.compound/cpd02045"/>
                  <rdf:li rdf:resource="https://identifiers.org/kegg.compound/C03203"/>
                  <rdf:li rdf:resource="https://identifiers.org/biocyc/META:HYDROXYNAPHTHOATE"/>
                  <rdf:li rdf:resource="https://identifiers.org/inchi/InChI=1S/C11H8O3/c12-10-8-4-2-1-3-7(8)5-6-9(10)11(13)14/h1-6,12H,(H,13,14)/p-1"/>
                  <rdf:li rdf:resource="https://identifiers.org/inchikey/SJJCQDRGABAVBB-UHFFFAOYSA-M"/>
                  <rdf:li rdf:resource="https://identifiers.org/metanetx.chemical/MNXM1129"/>
                </rdf:Bag>
              </bqbiol:is>
            </rdf:Description>
          </rdf:RDF>
        </annotation>
      </species>
      <species metaid="meta_M_cpd00103_c0" sboTerm="SBO:0000247" id="M_cpd00103_c0" name="PRPP_c0" compartment="c0" hasOnlySubstanceUnits="false" boundaryCondition="false" constant="false" fbc:charge="1" fbc:chemicalFormula="C5H9O14P3">
        <annotation>
          <rdf:RDF xmlns:rdf="http://www.w3.org/1999/02/22-rdf-syntax-ns#" xmlns:dcterms="http://purl.org/dc/terms/" xmlns:vCard="http://www.w3.org/2001/vcard-rdf/3.0#" xmlns:vCard4="http://www.w3.org/2006/vcard/ns#" xmlns:bqbiol="http://biomodels.net/biology-qualifiers/" xmlns:bqmodel="http://biomodels.net/model-qualifiers/">
            <rdf:Description rdf:about="#meta_M_cpd00103_c0">
              <bqbiol:is>
                <rdf:Bag>
                  <rdf:li rdf:resource="https://identifiers.org/seed.compound/cpd00103"/>
                  <rdf:li rdf:resource="https://identifiers.org/bigg.metabolite/prpp"/>
                  <rdf:li rdf:resource="https://identifiers.org/chebi/2121"/>
                  <rdf:li rdf:resource="https://identifiers.org/hmdb/HMDB00280"/>
                  <rdf:li rdf:resource="https://identifiers.org/kegg.compound/C00119"/>
                  <rdf:li rdf:resource="https://identifiers.org/biocyc/META:PRPP"/>
                  <rdf:li rdf:resource="https://identifiers.org/inchi/InChI=1S/C5H13O14P3/c6-3-2(1-16-20(8,9)10)17-5(4(3)7)18-22(14,15)19-21(11,12)13/h2-7H,1H2,(H,14,15)(H2,8,9,10)(H2,11,12,13)/p-4/t2-,3-,4-,5-/m1/s1"/>
                  <rdf:li rdf:resource="https://identifiers.org/inchikey/PQGCEDQWHSBAJP-TXICZTDVSA-J"/>
                  <rdf:li rdf:resource="https://identifiers.org/metanetx.chemical/MNXM91"/>
                </rdf:Bag>
              </bqbiol:is>
            </rdf:Description>
          </rdf:RDF>
        </annotation>
      </species>
      <species metaid="meta_M_cpd02642_c0" sboTerm="SBO:0000247" id="M_cpd02642_c0" name="N-5-phosphoribosyl-anthranilate_c0" compartment="c0" hasOnlySubstanceUnits="false" boundaryCondition="false" constant="false" fbc:charge="1" fbc:chemicalFormula="C12H13NO9P">
        <annotation>
          <rdf:RDF xmlns:rdf="http://www.w3.org/1999/02/22-rdf-syntax-ns#" xmlns:dcterms="http://purl.org/dc/terms/" xmlns:vCard="http://www.w3.org/2001/vcard-rdf/3.0#" xmlns:vCard4="http://www.w3.org/2006/vcard/ns#" xmlns:bqbiol="http://biomodels.net/biology-qualifiers/" xmlns:bqmodel="http://biomodels.net/model-qualifiers/">
            <rdf:Description rdf:about="#meta_M_cpd02642_c0">
              <bqbiol:is>
                <rdf:Bag>
                  <rdf:li rdf:resource="https://identifiers.org/seed.compound/cpd02642"/>
                  <rdf:li rdf:resource="https://identifiers.org/bigg.metabolite/pran"/>
                  <rdf:li rdf:resource="https://identifiers.org/kegg.compound/C04302"/>
                  <rdf:li rdf:resource="https://identifiers.org/biocyc/META:N-5-PHOSPHORIBOSYL-ANTHRANILATE"/>
                  <rdf:li rdf:resource="https://identifiers.org/inchi/InChI=1S/C12H16NO9P/c14-9-8(5-21-23(18,19)20)22-11(10(9)15)13-7-4-2-1-3-6(7)12(16)17/h1-4,8-11,13-15H,5H2,(H,16,17)(H2,18,19,20)/p-3/t8-,9-,10-,11-/m1/s1"/>
                  <rdf:li rdf:resource="https://identifiers.org/inchikey/PMFMJXPRNJUYMB-GWOFURMSSA-K"/>
                  <rdf:li rdf:resource="https://identifiers.org/metanetx.chemical/MNXM1489"/>
                </rdf:Bag>
              </bqbiol:is>
            </rdf:Description>
          </rdf:RDF>
        </annotation>
      </species>
      <species metaid="meta_M_cpd00193_c0" sboTerm="SBO:0000247" id="M_cpd00193_c0" name="APS_c0" compartment="c0" hasOnlySubstanceUnits="false" boundaryCondition="false" constant="false" fbc:charge="1" fbc:chemicalFormula="C10H12N5O10PS">
        <annotation>
          <rdf:RDF xmlns:rdf="http://www.w3.org/1999/02/22-rdf-syntax-ns#" xmlns:dcterms="http://purl.org/dc/terms/" xmlns:vCard="http://www.w3.org/2001/vcard-rdf/3.0#" xmlns:vCard4="http://www.w3.org/2006/vcard/ns#" xmlns:bqbiol="http://biomodels.net/biology-qualifiers/" xmlns:bqmodel="http://biomodels.net/model-qualifiers/">
            <rdf:Description rdf:about="#meta_M_cpd00193_c0">
              <bqbiol:is>
                <rdf:Bag>
                  <rdf:li rdf:resource="https://identifiers.org/seed.compound/cpd00193"/>
                  <rdf:li rdf:resource="https://identifiers.org/bigg.metabolite/aps"/>
                  <rdf:li rdf:resource="https://identifiers.org/chebi/2486"/>
                  <rdf:li rdf:resource="https://identifiers.org/hmdb/HMDB01003"/>
                  <rdf:li rdf:resource="https://identifiers.org/kegg.compound/C00224"/>
                  <rdf:li rdf:resource="https://identifiers.org/biocyc/META:APS"/>
                  <rdf:li rdf:resource="https://identifiers.org/inchi/InChI=1S/C10H14N5O10PS/c11-8-5-9(13-2-12-8)15(3-14-5)10-7(17)6(16)4(24-10)1-23-26(18,19)25-27(20,21)22/h2-4,6-7,10,16-17H,1H2,(H,18,19)(H2,11,12,13)(H,20,21,22)/p-2/t4-,6-,7-,10-/m1/s1"/>
                  <rdf:li rdf:resource="https://identifiers.org/inchikey/IRLPACMLTUPBCL-KQYNXXCUSA-L"/>
                  <rdf:li rdf:resource="https://identifiers.org/metanetx.chemical/MNXM287"/>
                </rdf:Bag>
              </bqbiol:is>
            </rdf:Description>
          </rdf:RDF>
        </annotation>
      </species>
      <species metaid="meta_M_cpd00044_c0" sboTerm="SBO:0000247" id="M_cpd00044_c0" name="3-phosphoadenylylsulfate_c0" compartment="c0" hasOnlySubstanceUnits="false" boundaryCondition="false" constant="false" fbc:charge="1" fbc:chemicalFormula="C10H11N5O13P2S">
        <annotation>
          <rdf:RDF xmlns:rdf="http://www.w3.org/1999/02/22-rdf-syntax-ns#" xmlns:dcterms="http://purl.org/dc/terms/" xmlns:vCard="http://www.w3.org/2001/vcard-rdf/3.0#" xmlns:vCard4="http://www.w3.org/2006/vcard/ns#" xmlns:bqbiol="http://biomodels.net/biology-qualifiers/" xmlns:bqmodel="http://biomodels.net/model-qualifiers/">
            <rdf:Description rdf:about="#meta_M_cpd00044_c0">
              <bqbiol:is>
                <rdf:Bag>
                  <rdf:li rdf:resource="https://identifiers.org/seed.compound/cpd00044"/>
                  <rdf:li rdf:resource="https://identifiers.org/bigg.metabolite/paps"/>
                  <rdf:li rdf:resource="https://identifiers.org/kegg.compound/C00053"/>
                  <rdf:li rdf:resource="https://identifiers.org/biocyc/META:PAPS"/>
                  <rdf:li rdf:resource="https://identifiers.org/inchi/InChI=1S/C10H15N5O13P2S/c11-8-5-9(13-2-12-8)15(3-14-5)10-6(16)7(27-29(17,18)19)4(26-10)1-25-30(20,21)28-31(22,23)24/h2-4,6-7,10,16H,1H2,(H,20,21)(H2,11,12,13)(H2,17,18,19)(H,22,23,24)/p-4/t4-,6-,7-,10-/m1/s1"/>
                  <rdf:li rdf:resource="https://identifiers.org/inchikey/GACDQMDRPRGCTN-KQYNXXCUSA-J"/>
                  <rdf:li rdf:resource="https://identifiers.org/metanetx.chemical/MNXM49"/>
                </rdf:Bag>
              </bqbiol:is>
            </rdf:Description>
          </rdf:RDF>
        </annotation>
      </species>
      <species metaid="meta_M_cpd00330_c0" sboTerm="SBO:0000247" id="M_cpd00330_c0" name="Dihydrofolate_c0" compartment="c0" hasOnlySubstanceUnits="false" boundaryCondition="false" constant="false" fbc:charge="1" fbc:chemicalFormula="C19H19N7O6">
        <annotation>
          <rdf:RDF xmlns:rdf="http://www.w3.org/1999/02/22-rdf-syntax-ns#" xmlns:dcterms="http://purl.org/dc/terms/" xmlns:vCard="http://www.w3.org/2001/vcard-rdf/3.0#" xmlns:vCard4="http://www.w3.org/2006/vcard/ns#" xmlns:bqbiol="http://biomodels.net/biology-qualifiers/" xmlns:bqmodel="http://biomodels.net/model-qualifiers/">
            <rdf:Description rdf:about="#meta_M_cpd00330_c0">
              <bqbiol:is>
                <rdf:Bag>
                  <rdf:li rdf:resource="https://identifiers.org/seed.compound/cpd00330"/>
                  <rdf:li rdf:resource="https://identifiers.org/bigg.metabolite/dhf"/>
                  <rdf:li rdf:resource="https://identifiers.org/chebi/4564"/>
                  <rdf:li rdf:resource="https://identifiers.org/hmdb/HMDB01056"/>
                  <rdf:li rdf:resource="https://identifiers.org/kegg.compound/C00415"/>
                  <rdf:li rdf:resource="https://identifiers.org/biocyc/META:DIHYDROFOLATE"/>
                  <rdf:li rdf:resource="https://identifiers.org/inchi/InChI=1S/C19H21N7O6/c20-19-25-15-14(17(30)26-19)23-11(8-22-15)7-21-10-3-1-9(2-4-10)16(29)24-12(18(31)32)5-6-13(27)28/h1-4,12,21H,5-8H2,(H,24,29)(H,27,28)(H,31,32)(H4,20,22,25,26,30)/p-2/t12-/m0/s1"/>
                  <rdf:li rdf:resource="https://identifiers.org/inchikey/OZRNSSUDZOLUSN-LBPRGKRZSA-L"/>
                  <rdf:li rdf:resource="https://identifiers.org/metanetx.chemical/MNXM281"/>
                </rdf:Bag>
              </bqbiol:is>
            </rdf:Description>
          </rdf:RDF>
        </annotation>
      </species>
      <species metaid="meta_M_cpd00343_c0" sboTerm="SBO:0000247" id="M_cpd00343_c0" name="N-Carbamoyl-L-aspartate_c0" compartment="c0" hasOnlySubstanceUnits="false" boundaryCondition="false" constant="false" fbc:charge="1" fbc:chemicalFormula="C5H6N2O5">
        <annotation>
          <rdf:RDF xmlns:rdf="http://www.w3.org/1999/02/22-rdf-syntax-ns#" xmlns:dcterms="http://purl.org/dc/terms/" xmlns:vCard="http://www.w3.org/2001/vcard-rdf/3.0#" xmlns:vCard4="http://www.w3.org/2006/vcard/ns#" xmlns:bqbiol="http://biomodels.net/biology-qualifiers/" xmlns:bqmodel="http://biomodels.net/model-qualifiers/">
            <rdf:Description rdf:about="#meta_M_cpd00343_c0">
              <bqbiol:is>
                <rdf:Bag>
                  <rdf:li rdf:resource="https://identifiers.org/seed.compound/cpd00343"/>
                  <rdf:li rdf:resource="https://identifiers.org/bigg.metabolite/cbasp"/>
                  <rdf:li rdf:resource="https://identifiers.org/kegg.compound/C00438"/>
                  <rdf:li rdf:resource="https://identifiers.org/biocyc/META:CARBAMYUL-L-ASPARTATE"/>
                  <rdf:li rdf:resource="https://identifiers.org/inchi/InChI=1S/C5H8N2O5/c6-5(12)7-2(4(10)11)1-3(8)9/h2H,1H2,(H,8,9)(H,10,11)(H3,6,7,12)/p-2/t2-/m0/s1"/>
                  <rdf:li rdf:resource="https://identifiers.org/inchikey/HLKXYZVTANABHZ-REOHCLBHSA-L"/>
                  <rdf:li rdf:resource="https://identifiers.org/metanetx.chemical/MNXM465"/>
                </rdf:Bag>
              </bqbiol:is>
            </rdf:Description>
          </rdf:RDF>
        </annotation>
      </species>
      <species metaid="meta_M_cpd00137_c0" sboTerm="SBO:0000247" id="M_cpd00137_c0" name="Citrate_c0" compartment="c0" hasOnlySubstanceUnits="false" boundaryCondition="false" constant="false" fbc:charge="1" fbc:chemicalFormula="C6H5O7">
        <annotation>
          <rdf:RDF xmlns:rdf="http://www.w3.org/1999/02/22-rdf-syntax-ns#" xmlns:dcterms="http://purl.org/dc/terms/" xmlns:vCard="http://www.w3.org/2001/vcard-rdf/3.0#" xmlns:vCard4="http://www.w3.org/2006/vcard/ns#" xmlns:bqbiol="http://biomodels.net/biology-qualifiers/" xmlns:bqmodel="http://biomodels.net/model-qualifiers/">
            <rdf:Description rdf:about="#meta_M_cpd00137_c0">
              <bqbiol:is>
                <rdf:Bag>
                  <rdf:li rdf:resource="https://identifiers.org/seed.compound/cpd00137"/>
                  <rdf:li rdf:resource="https://identifiers.org/bigg.metabolite/cit"/>
                  <rdf:li rdf:resource="https://identifiers.org/hmdb/HMDB00094"/>
                  <rdf:li rdf:resource="https://identifiers.org/kegg.compound/C00158"/>
                  <rdf:li rdf:resource="https://identifiers.org/biocyc/META:CIT"/>
                  <rdf:li rdf:resource="https://identifiers.org/inchi/InChI=1S/C6H8O7/c7-3(8)1-6(13,5(11)12)2-4(9)10/h13H,1-2H2,(H,7,8)(H,9,10)(H,11,12)/p-3"/>
                  <rdf:li rdf:resource="https://identifiers.org/inchikey/KRKNYBCHXYNGOX-UHFFFAOYSA-K"/>
                  <rdf:li rdf:resource="https://identifiers.org/metanetx.chemical/MNXM131"/>
                </rdf:Bag>
              </bqbiol:is>
            </rdf:Description>
          </rdf:RDF>
        </annotation>
      </species>
      <species metaid="meta_M_cpd15345_c0" sboTerm="SBO:0000247" id="M_cpd15345_c0" name="2-Acyl-sn-glycero-3-phosphoglycerol tetradec-7-enoyl_c0" compartment="c0" hasOnlySubstanceUnits="false" boundaryCondition="false" constant="false" fbc:charge="1" fbc:chemicalFormula="C20H38O9P">
        <annotation>
          <rdf:RDF xmlns:rdf="http://www.w3.org/1999/02/22-rdf-syntax-ns#" xmlns:dcterms="http://purl.org/dc/terms/" xmlns:vCard="http://www.w3.org/2001/vcard-rdf/3.0#" xmlns:vCard4="http://www.w3.org/2006/vcard/ns#" xmlns:bqbiol="http://biomodels.net/biology-qualifiers/" xmlns:bqmodel="http://biomodels.net/model-qualifiers/">
            <rdf:Description rdf:about="#meta_M_cpd15345_c0">
              <bqbiol:is>
                <rdf:Bag>
                  <rdf:li rdf:resource="https://identifiers.org/seed.compound/cpd15345"/>
                  <rdf:li rdf:resource="https://identifiers.org/bigg.metabolite/2agpg141"/>
                  <rdf:li rdf:resource="https://identifiers.org/metanetx.chemical/MNXM146502"/>
                </rdf:Bag>
              </bqbiol:is>
            </rdf:Description>
          </rdf:RDF>
        </annotation>
      </species>
      <species metaid="meta_M_cpd15298_c0" sboTerm="SBO:0000247" id="M_cpd15298_c0" name="tetradecenoate_c0" compartment="c0" hasOnlySubstanceUnits="false" boundaryCondition="false" constant="false" fbc:charge="1" fbc:chemicalFormula="C14H25O2">
        <annotation>
          <rdf:RDF xmlns:rdf="http://www.w3.org/1999/02/22-rdf-syntax-ns#" xmlns:dcterms="http://purl.org/dc/terms/" xmlns:vCard="http://www.w3.org/2001/vcard-rdf/3.0#" xmlns:vCard4="http://www.w3.org/2006/vcard/ns#" xmlns:bqbiol="http://biomodels.net/biology-qualifiers/" xmlns:bqmodel="http://biomodels.net/model-qualifiers/">
            <rdf:Description rdf:about="#meta_M_cpd15298_c0">
              <bqbiol:is>
                <rdf:Bag>
                  <rdf:li rdf:resource="https://identifiers.org/seed.compound/cpd15298"/>
                  <rdf:li rdf:resource="https://identifiers.org/bigg.metabolite/ttdcea"/>
                  <rdf:li rdf:resource="https://identifiers.org/chebi/78896"/>
                  <rdf:li rdf:resource="https://identifiers.org/metanetx.chemical/MNXM83847"/>
                </rdf:Bag>
              </bqbiol:is>
            </rdf:Description>
          </rdf:RDF>
        </annotation>
      </species>
      <species metaid="meta_M_cpd03593_c0" sboTerm="SBO:0000247" id="M_cpd03593_c0" name="D-erythro-3-Methylmalate_c0" compartment="c0" hasOnlySubstanceUnits="false" boundaryCondition="false" constant="false" fbc:charge="1" fbc:chemicalFormula="C5H6O5">
        <annotation>
          <rdf:RDF xmlns:rdf="http://www.w3.org/1999/02/22-rdf-syntax-ns#" xmlns:dcterms="http://purl.org/dc/terms/" xmlns:vCard="http://www.w3.org/2001/vcard-rdf/3.0#" xmlns:vCard4="http://www.w3.org/2006/vcard/ns#" xmlns:bqbiol="http://biomodels.net/biology-qualifiers/" xmlns:bqmodel="http://biomodels.net/model-qualifiers/">
            <rdf:Description rdf:about="#meta_M_cpd03593_c0">
              <bqbiol:is>
                <rdf:Bag>
                  <rdf:li rdf:resource="https://identifiers.org/seed.compound/cpd03593"/>
                  <rdf:li rdf:resource="https://identifiers.org/bigg.metabolite/r3mmal"/>
                  <rdf:li rdf:resource="https://identifiers.org/kegg.compound/C06032"/>
                  <rdf:li rdf:resource="https://identifiers.org/inchi/InChI=1S/C5H8O5/c1-2(4(7)8)3(6)5(9)10/h2-3,6H,1H3,(H,7,8)(H,9,10)/p-2/t2-,3+/m0/s1"/>
                  <rdf:li rdf:resource="https://identifiers.org/inchikey/NPYQJIHHTGFBLN-STHAYSLISA-L"/>
                  <rdf:li rdf:resource="https://identifiers.org/metanetx.chemical/MNXM2512"/>
                </rdf:Bag>
              </bqbiol:is>
            </rdf:Description>
          </rdf:RDF>
        </annotation>
      </species>
      <species metaid="meta_M_cpd08707_c0" sboTerm="SBO:0000247" id="M_cpd08707_c0" name="dTDP-3-oxo-4,6-dideoxy-D-glucose_c0" compartment="c0" hasOnlySubstanceUnits="false" boundaryCondition="false" constant="false" fbc:charge="1" fbc:chemicalFormula="C16H22N2O14P2">
        <annotation>
          <rdf:RDF xmlns:rdf="http://www.w3.org/1999/02/22-rdf-syntax-ns#" xmlns:dcterms="http://purl.org/dc/terms/" xmlns:vCard="http://www.w3.org/2001/vcard-rdf/3.0#" xmlns:vCard4="http://www.w3.org/2006/vcard/ns#" xmlns:bqbiol="http://biomodels.net/biology-qualifiers/" xmlns:bqmodel="http://biomodels.net/model-qualifiers/">
            <rdf:Description rdf:about="#meta_M_cpd08707_c0">
              <bqbiol:is>
                <rdf:Bag>
                  <rdf:li rdf:resource="https://identifiers.org/seed.compound/cpd08707"/>
                  <rdf:li rdf:resource="https://identifiers.org/kegg.compound/C11909"/>
                </rdf:Bag>
              </bqbiol:is>
            </rdf:Description>
          </rdf:RDF>
        </annotation>
      </species>
      <species metaid="meta_M_cpd08708_c0" sboTerm="SBO:0000247" id="M_cpd08708_c0" name="dTDP-3-amino-3,4,6-trideoxy-D-glucose_c0" compartment="c0" hasOnlySubstanceUnits="false" boundaryCondition="false" constant="false" fbc:charge="1" fbc:chemicalFormula="C16H26N3O13P2">
        <annotation>
          <rdf:RDF xmlns:rdf="http://www.w3.org/1999/02/22-rdf-syntax-ns#" xmlns:dcterms="http://purl.org/dc/terms/" xmlns:vCard="http://www.w3.org/2001/vcard-rdf/3.0#" xmlns:vCard4="http://www.w3.org/2006/vcard/ns#" xmlns:bqbiol="http://biomodels.net/biology-qualifiers/" xmlns:bqmodel="http://biomodels.net/model-qualifiers/">
            <rdf:Description rdf:about="#meta_M_cpd08708_c0">
              <bqbiol:is>
                <rdf:Bag>
                  <rdf:li rdf:resource="https://identifiers.org/seed.compound/cpd08708"/>
                  <rdf:li rdf:resource="https://identifiers.org/kegg.compound/C11910"/>
                </rdf:Bag>
              </bqbiol:is>
            </rdf:Description>
          </rdf:RDF>
        </annotation>
      </species>
      <species metaid="meta_M_cpd00051_c0" sboTerm="SBO:0000247" id="M_cpd00051_c0" name="L-Arginine_c0" compartment="c0" hasOnlySubstanceUnits="false" boundaryCondition="false" constant="false" fbc:charge="1" fbc:chemicalFormula="C6H15N4O2">
        <annotation>
          <rdf:RDF xmlns:rdf="http://www.w3.org/1999/02/22-rdf-syntax-ns#" xmlns:dcterms="http://purl.org/dc/terms/" xmlns:vCard="http://www.w3.org/2001/vcard-rdf/3.0#" xmlns:vCard4="http://www.w3.org/2006/vcard/ns#" xmlns:bqbiol="http://biomodels.net/biology-qualifiers/" xmlns:bqmodel="http://biomodels.net/model-qualifiers/">
            <rdf:Description rdf:about="#meta_M_cpd00051_c0">
              <bqbiol:is>
                <rdf:Bag>
                  <rdf:li rdf:resource="https://identifiers.org/seed.compound/cpd00051"/>
                  <rdf:li rdf:resource="https://identifiers.org/bigg.metabolite/arg__L"/>
                  <rdf:li rdf:resource="https://identifiers.org/biocyc/META:ARG"/>
                  <rdf:li rdf:resource="https://identifiers.org/inchi/InChI=1S/C6H14N4O2/c7-4(5(11)12)2-1-3-10-6(8)9/h4H,1-3,7H2,(H,11,12)(H4,8,9,10)/p+1/t4-/m0/s1"/>
                  <rdf:li rdf:resource="https://identifiers.org/inchikey/ODKSFYDXXFIFQN-BYPYZUCNSA-O"/>
                  <rdf:li rdf:resource="https://identifiers.org/kegg.compound/C00062"/>
                  <rdf:li rdf:resource="https://identifiers.org/metanetx.chemical/MNXM70"/>
                </rdf:Bag>
              </bqbiol:is>
            </rdf:Description>
          </rdf:RDF>
        </annotation>
      </species>
      <species metaid="meta_M_cpd00210_c0" sboTerm="SBO:0000247" id="M_cpd00210_c0" name="Taurine_c0" compartment="c0" hasOnlySubstanceUnits="false" boundaryCondition="false" constant="false" fbc:charge="1" fbc:chemicalFormula="C2H7NO3S">
        <annotation>
          <rdf:RDF xmlns:rdf="http://www.w3.org/1999/02/22-rdf-syntax-ns#" xmlns:dcterms="http://purl.org/dc/terms/" xmlns:vCard="http://www.w3.org/2001/vcard-rdf/3.0#" xmlns:vCard4="http://www.w3.org/2006/vcard/ns#" xmlns:bqbiol="http://biomodels.net/biology-qualifiers/" xmlns:bqmodel="http://biomodels.net/model-qualifiers/">
            <rdf:Description rdf:about="#meta_M_cpd00210_c0">
              <bqbiol:is>
                <rdf:Bag>
                  <rdf:li rdf:resource="https://identifiers.org/seed.compound/cpd00210"/>
                  <rdf:li rdf:resource="https://identifiers.org/bigg.metabolite/taur"/>
                  <rdf:li rdf:resource="https://identifiers.org/hmdb/HMDB00251"/>
                  <rdf:li rdf:resource="https://identifiers.org/kegg.compound/C00245"/>
                  <rdf:li rdf:resource="https://identifiers.org/biocyc/META:TAURINE"/>
                  <rdf:li rdf:resource="https://identifiers.org/inchi/InChI=1S/C2H7NO3S/c3-1-2-7(4,5)6/h1-3H2,(H,4,5,6)"/>
                  <rdf:li rdf:resource="https://identifiers.org/inchikey/XOAAWQZATWQOTB-UHFFFAOYSA-N"/>
                  <rdf:li rdf:resource="https://identifiers.org/metanetx.chemical/MNXM282"/>
                </rdf:Bag>
              </bqbiol:is>
            </rdf:Description>
          </rdf:RDF>
        </annotation>
      </species>
      <species metaid="meta_M_cpd01345_c0" sboTerm="SBO:0000247" id="M_cpd01345_c0" name="Taurocyamine_c0" compartment="c0" hasOnlySubstanceUnits="false" boundaryCondition="false" constant="false" fbc:charge="1" fbc:chemicalFormula="C3H9N3O3S">
        <annotation>
          <rdf:RDF xmlns:rdf="http://www.w3.org/1999/02/22-rdf-syntax-ns#" xmlns:dcterms="http://purl.org/dc/terms/" xmlns:vCard="http://www.w3.org/2001/vcard-rdf/3.0#" xmlns:vCard4="http://www.w3.org/2006/vcard/ns#" xmlns:bqbiol="http://biomodels.net/biology-qualifiers/" xmlns:bqmodel="http://biomodels.net/model-qualifiers/">
            <rdf:Description rdf:about="#meta_M_cpd01345_c0">
              <bqbiol:is>
                <rdf:Bag>
                  <rdf:li rdf:resource="https://identifiers.org/seed.compound/cpd01345"/>
                  <rdf:li rdf:resource="https://identifiers.org/hmdb/HMDB03584"/>
                  <rdf:li rdf:resource="https://identifiers.org/kegg.compound/C01959"/>
                  <rdf:li rdf:resource="https://identifiers.org/biocyc/META:TAUROCYAMINE"/>
                  <rdf:li rdf:resource="https://identifiers.org/inchi/InChI=1S/C3H9N3O3S/c4-3(5)6-1-2-10(7,8)9/h1-2H2,(H4,4,5,6)(H,7,8,9)"/>
                  <rdf:li rdf:resource="https://identifiers.org/inchikey/JKLRIMRKZBSSED-UHFFFAOYSA-N"/>
                  <rdf:li rdf:resource="https://identifiers.org/metanetx.chemical/MNXM3363"/>
                </rdf:Bag>
              </bqbiol:is>
            </rdf:Description>
          </rdf:RDF>
        </annotation>
      </species>
      <species metaid="meta_M_cpd03362_c0" sboTerm="SBO:0000247" id="M_cpd03362_c0" name="5-Hydroxykynurenine_c0" compartment="c0" hasOnlySubstanceUnits="false" boundaryCondition="false" constant="false" fbc:charge="1" fbc:chemicalFormula="C10H12N2O4">
        <annotation>
          <rdf:RDF xmlns:rdf="http://www.w3.org/1999/02/22-rdf-syntax-ns#" xmlns:dcterms="http://purl.org/dc/terms/" xmlns:vCard="http://www.w3.org/2001/vcard-rdf/3.0#" xmlns:vCard4="http://www.w3.org/2006/vcard/ns#" xmlns:bqbiol="http://biomodels.net/biology-qualifiers/" xmlns:bqmodel="http://biomodels.net/model-qualifiers/">
            <rdf:Description rdf:about="#meta_M_cpd03362_c0">
              <bqbiol:is>
                <rdf:Bag>
                  <rdf:li rdf:resource="https://identifiers.org/seed.compound/cpd03362"/>
                  <rdf:li rdf:resource="https://identifiers.org/bigg.metabolite/5hxkyn"/>
                  <rdf:li rdf:resource="https://identifiers.org/kegg.compound/C05651"/>
                  <rdf:li rdf:resource="https://identifiers.org/inchi/InChI=1S/C10H12N2O4/c11-7-2-1-5(13)3-6(7)9(14)4-8(12)10(15)16/h1-3,8,13H,4,11-12H2,(H,15,16)/t8-/m0/s1"/>
                  <rdf:li rdf:resource="https://identifiers.org/inchikey/OTDQYOVYQQZAJL-QMMMGPOBSA-N"/>
                  <rdf:li rdf:resource="https://identifiers.org/metanetx.chemical/MNXM2621"/>
                </rdf:Bag>
              </bqbiol:is>
            </rdf:Description>
          </rdf:RDF>
        </annotation>
      </species>
      <species metaid="meta_M_cpd03349_c0" sboTerm="SBO:0000247" id="M_cpd03349_c0" name="5-Hydroxykynurenamine_c0" compartment="c0" hasOnlySubstanceUnits="false" boundaryCondition="false" constant="false" fbc:charge="1" fbc:chemicalFormula="C9H13N2O2">
        <annotation>
          <rdf:RDF xmlns:rdf="http://www.w3.org/1999/02/22-rdf-syntax-ns#" xmlns:dcterms="http://purl.org/dc/terms/" xmlns:vCard="http://www.w3.org/2001/vcard-rdf/3.0#" xmlns:vCard4="http://www.w3.org/2006/vcard/ns#" xmlns:bqbiol="http://biomodels.net/biology-qualifiers/" xmlns:bqmodel="http://biomodels.net/model-qualifiers/">
            <rdf:Description rdf:about="#meta_M_cpd03349_c0">
              <bqbiol:is>
                <rdf:Bag>
                  <rdf:li rdf:resource="https://identifiers.org/seed.compound/cpd03349"/>
                  <rdf:li rdf:resource="https://identifiers.org/bigg.metabolite/5hxkynam"/>
                  <rdf:li rdf:resource="https://identifiers.org/kegg.compound/C05638"/>
                  <rdf:li rdf:resource="https://identifiers.org/inchi/InChI=1S/C9H12N2O2/c10-4-3-9(13)7-5-6(12)1-2-8(7)11/h1-2,5,12H,3-4,10-11H2/p+1"/>
                  <rdf:li rdf:resource="https://identifiers.org/inchikey/JANBBPTXDKFOQR-UHFFFAOYSA-O"/>
                  <rdf:li rdf:resource="https://identifiers.org/metanetx.chemical/MNXM3508"/>
                </rdf:Bag>
              </bqbiol:is>
            </rdf:Description>
          </rdf:RDF>
        </annotation>
      </species>
      <species metaid="meta_M_cpd00268_c0" sboTerm="SBO:0000247" id="M_cpd00268_c0" name="H2S2O3_c0" compartment="c0" hasOnlySubstanceUnits="false" boundaryCondition="false" constant="false" fbc:charge="1" fbc:chemicalFormula="HO3S2">
        <annotation>
          <rdf:RDF xmlns:rdf="http://www.w3.org/1999/02/22-rdf-syntax-ns#" xmlns:dcterms="http://purl.org/dc/terms/" xmlns:vCard="http://www.w3.org/2001/vcard-rdf/3.0#" xmlns:vCard4="http://www.w3.org/2006/vcard/ns#" xmlns:bqbiol="http://biomodels.net/biology-qualifiers/" xmlns:bqmodel="http://biomodels.net/model-qualifiers/">
            <rdf:Description rdf:about="#meta_M_cpd00268_c0">
              <bqbiol:is>
                <rdf:Bag>
                  <rdf:li rdf:resource="https://identifiers.org/seed.compound/cpd00268"/>
                  <rdf:li rdf:resource="https://identifiers.org/bigg.metabolite/tsul"/>
                  <rdf:li rdf:resource="https://identifiers.org/chebi/5587"/>
                  <rdf:li rdf:resource="https://identifiers.org/biocyc/META:S2O3"/>
                  <rdf:li rdf:resource="https://identifiers.org/inchi/InChI=1S/H2O3S2/c1-5(2,3)4/h(H2,1,2,3,4)/p-1"/>
                  <rdf:li rdf:resource="https://identifiers.org/inchikey/DHCDFWKWKRSZHF-UHFFFAOYSA-M"/>
                  <rdf:li rdf:resource="https://identifiers.org/kegg.compound/C00320"/>
                  <rdf:li rdf:resource="https://identifiers.org/kegg.compound/C05529"/>
                  <rdf:li rdf:resource="https://identifiers.org/metanetx.chemical/MNXM323"/>
                </rdf:Bag>
              </bqbiol:is>
            </rdf:Description>
          </rdf:RDF>
        </annotation>
      </species>
      <species metaid="meta_M_cpd00790_c0" sboTerm="SBO:0000247" id="M_cpd00790_c0" name="O-Acetyl-L-homoserine_c0" compartment="c0" hasOnlySubstanceUnits="false" boundaryCondition="false" constant="false" fbc:charge="1" fbc:chemicalFormula="C6H11NO4">
        <annotation>
          <rdf:RDF xmlns:rdf="http://www.w3.org/1999/02/22-rdf-syntax-ns#" xmlns:dcterms="http://purl.org/dc/terms/" xmlns:vCard="http://www.w3.org/2001/vcard-rdf/3.0#" xmlns:vCard4="http://www.w3.org/2006/vcard/ns#" xmlns:bqbiol="http://biomodels.net/biology-qualifiers/" xmlns:bqmodel="http://biomodels.net/model-qualifiers/">
            <rdf:Description rdf:about="#meta_M_cpd00790_c0">
              <bqbiol:is>
                <rdf:Bag>
                  <rdf:li rdf:resource="https://identifiers.org/seed.compound/cpd00790"/>
                  <rdf:li rdf:resource="https://identifiers.org/bigg.metabolite/achms"/>
                  <rdf:li rdf:resource="https://identifiers.org/kegg.compound/C05700"/>
                  <rdf:li rdf:resource="https://identifiers.org/kegg.compound/C01077"/>
                  <rdf:li rdf:resource="https://identifiers.org/inchi/InChI=1S/C6H11NO4/c1-4(8)11-3-2-5(7)6(9)10/h5H,2-3,7H2,1H3,(H,9,10)/t5-/m0/s1"/>
                  <rdf:li rdf:resource="https://identifiers.org/inchikey/FCXZBWSIAGGPCB-YFKPBYRVSA-N"/>
                  <rdf:li rdf:resource="https://identifiers.org/metanetx.chemical/MNXM699"/>
                  <rdf:li rdf:resource="https://identifiers.org/biocyc/META:CPD-667"/>
                </rdf:Bag>
              </bqbiol:is>
            </rdf:Description>
          </rdf:RDF>
        </annotation>
      </species>
      <species metaid="meta_M_cpd11421_c0" sboTerm="SBO:0000247" id="M_cpd11421_c0" name="trdrd_c0" compartment="c0" hasOnlySubstanceUnits="false" boundaryCondition="false" constant="false" fbc:charge="1" fbc:chemicalFormula="C6H9NO2R2S2">
        <annotation>
          <rdf:RDF xmlns:rdf="http://www.w3.org/1999/02/22-rdf-syntax-ns#" xmlns:dcterms="http://purl.org/dc/terms/" xmlns:vCard="http://www.w3.org/2001/vcard-rdf/3.0#" xmlns:vCard4="http://www.w3.org/2006/vcard/ns#" xmlns:bqbiol="http://biomodels.net/biology-qualifiers/" xmlns:bqmodel="http://biomodels.net/model-qualifiers/">
            <rdf:Description rdf:about="#meta_M_cpd11421_c0">
              <bqbiol:is>
                <rdf:Bag>
                  <rdf:li rdf:resource="https://identifiers.org/seed.compound/cpd11421"/>
                  <rdf:li rdf:resource="https://identifiers.org/bigg.metabolite/trdrd"/>
                  <rdf:li rdf:resource="https://identifiers.org/kegg.compound/C00342"/>
                  <rdf:li rdf:resource="https://identifiers.org/metanetx.chemical/MNXM96993"/>
                </rdf:Bag>
              </bqbiol:is>
            </rdf:Description>
          </rdf:RDF>
        </annotation>
      </species>
      <species metaid="meta_M_cpd11420_c0" sboTerm="SBO:0000247" id="M_cpd11420_c0" name="trdox_c0" compartment="c0" hasOnlySubstanceUnits="false" boundaryCondition="false" constant="false" fbc:charge="1" fbc:chemicalFormula="C6H7NO2R2S2">
        <annotation>
          <rdf:RDF xmlns:rdf="http://www.w3.org/1999/02/22-rdf-syntax-ns#" xmlns:dcterms="http://purl.org/dc/terms/" xmlns:vCard="http://www.w3.org/2001/vcard-rdf/3.0#" xmlns:vCard4="http://www.w3.org/2006/vcard/ns#" xmlns:bqbiol="http://biomodels.net/biology-qualifiers/" xmlns:bqmodel="http://biomodels.net/model-qualifiers/">
            <rdf:Description rdf:about="#meta_M_cpd11420_c0">
              <bqbiol:is>
                <rdf:Bag>
                  <rdf:li rdf:resource="https://identifiers.org/seed.compound/cpd11420"/>
                  <rdf:li rdf:resource="https://identifiers.org/bigg.metabolite/trdox"/>
                  <rdf:li rdf:resource="https://identifiers.org/kegg.compound/C00343"/>
                  <rdf:li rdf:resource="https://identifiers.org/metanetx.chemical/MNXM148"/>
                </rdf:Bag>
              </bqbiol:is>
            </rdf:Description>
          </rdf:RDF>
        </annotation>
      </species>
      <species metaid="meta_M_cpd02030_c0" sboTerm="SBO:0000247" id="M_cpd02030_c0" name="3-phosphoshikimate_c0" compartment="c0" hasOnlySubstanceUnits="false" boundaryCondition="false" constant="false" fbc:charge="1" fbc:chemicalFormula="C7H8O8P">
        <annotation>
          <rdf:RDF xmlns:rdf="http://www.w3.org/1999/02/22-rdf-syntax-ns#" xmlns:dcterms="http://purl.org/dc/terms/" xmlns:vCard="http://www.w3.org/2001/vcard-rdf/3.0#" xmlns:vCard4="http://www.w3.org/2006/vcard/ns#" xmlns:bqbiol="http://biomodels.net/biology-qualifiers/" xmlns:bqmodel="http://biomodels.net/model-qualifiers/">
            <rdf:Description rdf:about="#meta_M_cpd02030_c0">
              <bqbiol:is>
                <rdf:Bag>
                  <rdf:li rdf:resource="https://identifiers.org/seed.compound/cpd02030"/>
                  <rdf:li rdf:resource="https://identifiers.org/bigg.metabolite/skm5p"/>
                  <rdf:li rdf:resource="https://identifiers.org/kegg.compound/C03175"/>
                  <rdf:li rdf:resource="https://identifiers.org/biocyc/META:SHIKIMATE-5P"/>
                  <rdf:li rdf:resource="https://identifiers.org/inchi/InChI=1S/C7H11O8P/c8-4-1-3(7(10)11)2-5(6(4)9)15-16(12,13)14/h2,4-6,8-9H,1H2,(H,10,11)(H2,12,13,14)/p-3/t4-,5-,6+/m1/s1"/>
                  <rdf:li rdf:resource="https://identifiers.org/inchikey/QYOJSKGCWNAKGW-PBXRRBTRSA-K"/>
                  <rdf:li rdf:resource="https://identifiers.org/metanetx.chemical/MNXM1265"/>
                </rdf:Bag>
              </bqbiol:is>
            </rdf:Description>
          </rdf:RDF>
        </annotation>
      </species>
      <species metaid="meta_M_cpd00971_c0" sboTerm="SBO:0000247" id="M_cpd00971_c0" name="Na+_c0" compartment="c0" hasOnlySubstanceUnits="false" boundaryCondition="false" constant="false" fbc:charge="1" fbc:chemicalFormula="Na">
        <annotation>
          <rdf:RDF xmlns:rdf="http://www.w3.org/1999/02/22-rdf-syntax-ns#" xmlns:dcterms="http://purl.org/dc/terms/" xmlns:vCard="http://www.w3.org/2001/vcard-rdf/3.0#" xmlns:vCard4="http://www.w3.org/2006/vcard/ns#" xmlns:bqbiol="http://biomodels.net/biology-qualifiers/" xmlns:bqmodel="http://biomodels.net/model-qualifiers/">
            <rdf:Description rdf:about="#meta_M_cpd00971_c0">
              <bqbiol:is>
                <rdf:Bag>
                  <rdf:li rdf:resource="https://identifiers.org/seed.compound/cpd00971"/>
                  <rdf:li rdf:resource="https://identifiers.org/bigg.metabolite/na1"/>
                  <rdf:li rdf:resource="https://identifiers.org/kegg.compound/C01330"/>
                  <rdf:li rdf:resource="https://identifiers.org/biocyc/META:NA+"/>
                  <rdf:li rdf:resource="https://identifiers.org/inchi/InChI=1S/Na/q+1"/>
                  <rdf:li rdf:resource="https://identifiers.org/inchikey/FKNQFGJONOIPTF-UHFFFAOYSA-N"/>
                  <rdf:li rdf:resource="https://identifiers.org/metanetx.chemical/MNXM19808"/>
                  <rdf:li rdf:resource="https://identifiers.org/metanetx.chemical/MNXM27"/>
                </rdf:Bag>
              </bqbiol:is>
            </rdf:Description>
          </rdf:RDF>
        </annotation>
      </species>
      <species metaid="meta_M_cpd15350_c0" sboTerm="SBO:0000247" id="M_cpd15350_c0" name="2-dodecanoyl-sn-glycerol 3-phosphate_c0" compartment="c0" hasOnlySubstanceUnits="false" boundaryCondition="false" constant="false" fbc:charge="1" fbc:chemicalFormula="C15H30O7P">
        <annotation>
          <rdf:RDF xmlns:rdf="http://www.w3.org/1999/02/22-rdf-syntax-ns#" xmlns:dcterms="http://purl.org/dc/terms/" xmlns:vCard="http://www.w3.org/2001/vcard-rdf/3.0#" xmlns:vCard4="http://www.w3.org/2006/vcard/ns#" xmlns:bqbiol="http://biomodels.net/biology-qualifiers/" xmlns:bqmodel="http://biomodels.net/model-qualifiers/">
            <rdf:Description rdf:about="#meta_M_cpd15350_c0">
              <bqbiol:is>
                <rdf:Bag>
                  <rdf:li rdf:resource="https://identifiers.org/seed.compound/cpd15350"/>
                  <rdf:li rdf:resource="https://identifiers.org/bigg.metabolite/2ddecg3p"/>
                  <rdf:li rdf:resource="https://identifiers.org/metanetx.chemical/MNXM5461"/>
                </rdf:Bag>
              </bqbiol:is>
            </rdf:Description>
          </rdf:RDF>
        </annotation>
      </species>
      <species metaid="meta_M_cpd11538_c0" sboTerm="SBO:0000247" id="M_cpd11538_c0" name="13-methyl-3-hydroxy-tetra-decanoyl-ACP_c0" compartment="c0" hasOnlySubstanceUnits="false" boundaryCondition="false" constant="false" fbc:charge="1" fbc:chemicalFormula="C26H49N2O9PRS">
        <annotation>
          <rdf:RDF xmlns:rdf="http://www.w3.org/1999/02/22-rdf-syntax-ns#" xmlns:dcterms="http://purl.org/dc/terms/" xmlns:vCard="http://www.w3.org/2001/vcard-rdf/3.0#" xmlns:vCard4="http://www.w3.org/2006/vcard/ns#" xmlns:bqbiol="http://biomodels.net/biology-qualifiers/" xmlns:bqmodel="http://biomodels.net/model-qualifiers/">
            <rdf:Description rdf:about="#meta_M_cpd11538_c0">
              <bqbiol:is>
                <rdf:Bag>
                  <rdf:li rdf:resource="https://identifiers.org/seed.compound/cpd11538"/>
                  <rdf:li rdf:resource="https://identifiers.org/metanetx.chemical/MNXM9694"/>
                </rdf:Bag>
              </bqbiol:is>
            </rdf:Description>
          </rdf:RDF>
        </annotation>
      </species>
      <species metaid="meta_M_cpd00430_c0" sboTerm="SBO:0000247" id="M_cpd00430_c0" name="PACT_c0" compartment="c0" hasOnlySubstanceUnits="false" boundaryCondition="false" constant="false" fbc:charge="1" fbc:chemicalFormula="C8H8O2">
        <annotation>
          <rdf:RDF xmlns:rdf="http://www.w3.org/1999/02/22-rdf-syntax-ns#" xmlns:dcterms="http://purl.org/dc/terms/" xmlns:vCard="http://www.w3.org/2001/vcard-rdf/3.0#" xmlns:vCard4="http://www.w3.org/2006/vcard/ns#" xmlns:bqbiol="http://biomodels.net/biology-qualifiers/" xmlns:bqmodel="http://biomodels.net/model-qualifiers/">
            <rdf:Description rdf:about="#meta_M_cpd00430_c0">
              <bqbiol:is>
                <rdf:Bag>
                  <rdf:li rdf:resource="https://identifiers.org/seed.compound/cpd00430"/>
                  <rdf:li rdf:resource="https://identifiers.org/bigg.metabolite/pac"/>
                  <rdf:li rdf:resource="https://identifiers.org/inchi/InChI=1S/C8H8O2/c1-7(9)10-8-5-3-2-4-6-8/h2-6H,1H3"/>
                  <rdf:li rdf:resource="https://identifiers.org/inchikey/IPBVNPXQWQGGJP-UHFFFAOYSA-N"/>
                  <rdf:li rdf:resource="https://identifiers.org/kegg.compound/C15583"/>
                  <rdf:li rdf:resource="https://identifiers.org/kegg.compound/C00548"/>
                  <rdf:li rdf:resource="https://identifiers.org/metanetx.chemical/MNXM722732"/>
                  <rdf:li rdf:resource="https://identifiers.org/metanetx.chemical/MNXM497"/>
                </rdf:Bag>
              </bqbiol:is>
            </rdf:Description>
          </rdf:RDF>
        </annotation>
      </species>
      <species metaid="meta_M_cpd00452_c0" sboTerm="SBO:0000247" id="M_cpd00452_c0" name="Phenylacetyl-CoA_c0" compartment="c0" hasOnlySubstanceUnits="false" boundaryCondition="false" constant="false" fbc:charge="1" fbc:chemicalFormula="C29H38N7O17P3S">
        <annotation>
          <rdf:RDF xmlns:rdf="http://www.w3.org/1999/02/22-rdf-syntax-ns#" xmlns:dcterms="http://purl.org/dc/terms/" xmlns:vCard="http://www.w3.org/2001/vcard-rdf/3.0#" xmlns:vCard4="http://www.w3.org/2006/vcard/ns#" xmlns:bqbiol="http://biomodels.net/biology-qualifiers/" xmlns:bqmodel="http://biomodels.net/model-qualifiers/">
            <rdf:Description rdf:about="#meta_M_cpd00452_c0">
              <bqbiol:is>
                <rdf:Bag>
                  <rdf:li rdf:resource="https://identifiers.org/seed.compound/cpd00452"/>
                  <rdf:li rdf:resource="https://identifiers.org/bigg.metabolite/phaccoa"/>
                  <rdf:li rdf:resource="https://identifiers.org/kegg.compound/C00582"/>
                  <rdf:li rdf:resource="https://identifiers.org/biocyc/META:CPD-207"/>
                  <rdf:li rdf:resource="https://identifiers.org/inchi/InChI=1S/C29H42N7O17P3S/c1-29(2,24(40)27(41)32-9-8-19(37)31-10-11-57-20(38)12-17-6-4-3-5-7-17)14-50-56(47,48)53-55(45,46)49-13-18-23(52-54(42,43)44)22(39)28(51-18)36-16-35-21-25(30)33-15-34-26(21)36/h3-7,15-16,18,22-24,28,39-40H,8-14H2,1-2H3,(H,31,37)(H,32,41)(H,45,46)(H,47,48)(H2,30,33,34)(H2,42,43,44)/p-4/t18-,22-,23-,24+,28-/m1/s1"/>
                  <rdf:li rdf:resource="https://identifiers.org/inchikey/ZIGIFDRJFZYEEQ-CECATXLMSA-J"/>
                  <rdf:li rdf:resource="https://identifiers.org/metanetx.chemical/MNXM502"/>
                </rdf:Bag>
              </bqbiol:is>
            </rdf:Description>
          </rdf:RDF>
        </annotation>
      </species>
      <species metaid="meta_M_cpd00048_c0" sboTerm="SBO:0000247" id="M_cpd00048_c0" name="Sulfate_c0" compartment="c0" hasOnlySubstanceUnits="false" boundaryCondition="false" constant="false" fbc:charge="1" fbc:chemicalFormula="O4S">
        <annotation>
          <rdf:RDF xmlns:rdf="http://www.w3.org/1999/02/22-rdf-syntax-ns#" xmlns:dcterms="http://purl.org/dc/terms/" xmlns:vCard="http://www.w3.org/2001/vcard-rdf/3.0#" xmlns:vCard4="http://www.w3.org/2006/vcard/ns#" xmlns:bqbiol="http://biomodels.net/biology-qualifiers/" xmlns:bqmodel="http://biomodels.net/model-qualifiers/">
            <rdf:Description rdf:about="#meta_M_cpd00048_c0">
              <bqbiol:is>
                <rdf:Bag>
                  <rdf:li rdf:resource="https://identifiers.org/seed.compound/cpd00048"/>
                  <rdf:li rdf:resource="https://identifiers.org/bigg.metabolite/so4"/>
                  <rdf:li rdf:resource="https://identifiers.org/hmdb/HMDB01448"/>
                  <rdf:li rdf:resource="https://identifiers.org/kegg.compound/C00059"/>
                  <rdf:li rdf:resource="https://identifiers.org/biocyc/META:HSO4"/>
                  <rdf:li rdf:resource="https://identifiers.org/biocyc/META:SULFATE"/>
                  <rdf:li rdf:resource="https://identifiers.org/inchi/InChI=1S/H2O4S/c1-5(2,3)4/h(H2,1,2,3,4)/p-2"/>
                  <rdf:li rdf:resource="https://identifiers.org/inchikey/QAOWNCQODCNURD-UHFFFAOYSA-L"/>
                  <rdf:li rdf:resource="https://identifiers.org/metanetx.chemical/MNXM58"/>
                </rdf:Bag>
              </bqbiol:is>
            </rdf:Description>
          </rdf:RDF>
        </annotation>
      </species>
      <species metaid="meta_M_cpd00638_c0" sboTerm="SBO:0000247" id="M_cpd00638_c0" name="Deamido-NAD_c0" compartment="c0" hasOnlySubstanceUnits="false" boundaryCondition="false" constant="false" fbc:charge="1" fbc:chemicalFormula="C21H24N6O15P2">
        <annotation>
          <rdf:RDF xmlns:rdf="http://www.w3.org/1999/02/22-rdf-syntax-ns#" xmlns:dcterms="http://purl.org/dc/terms/" xmlns:vCard="http://www.w3.org/2001/vcard-rdf/3.0#" xmlns:vCard4="http://www.w3.org/2006/vcard/ns#" xmlns:bqbiol="http://biomodels.net/biology-qualifiers/" xmlns:bqmodel="http://biomodels.net/model-qualifiers/">
            <rdf:Description rdf:about="#meta_M_cpd00638_c0">
              <bqbiol:is>
                <rdf:Bag>
                  <rdf:li rdf:resource="https://identifiers.org/seed.compound/cpd00638"/>
                  <rdf:li rdf:resource="https://identifiers.org/bigg.metabolite/dnad"/>
                  <rdf:li rdf:resource="https://identifiers.org/kegg.compound/C00857"/>
                  <rdf:li rdf:resource="https://identifiers.org/biocyc/META:DEAMIDO-NAD"/>
                  <rdf:li rdf:resource="https://identifiers.org/inchi/InChI=1S/C21H26N6O15P2/c22-17-12-18(24-7-23-17)27(8-25-12)20-16(31)14(29)11(41-20)6-39-44(36,37)42-43(34,35)38-5-10-13(28)15(30)19(40-10)26-3-1-2-9(4-26)21(32)33/h1-4,7-8,10-11,13-16,19-20,28-31H,5-6H2,(H4-,22,23,24,32,33,34,35,36,37)/p-2/t10-,11-,13-,14-,15-,16-,19-,20-/m1/s1"/>
                  <rdf:li rdf:resource="https://identifiers.org/inchikey/SENPVEZBRZQVST-HISDBWNOSA-L"/>
                  <rdf:li rdf:resource="https://identifiers.org/metanetx.chemical/MNXM309"/>
                </rdf:Bag>
              </bqbiol:is>
            </rdf:Description>
          </rdf:RDF>
        </annotation>
      </species>
      <species metaid="meta_M_cpd01260_c0" sboTerm="SBO:0000247" id="M_cpd01260_c0" name="Lauroyl-CoA_c0" compartment="c0" hasOnlySubstanceUnits="false" boundaryCondition="false" constant="false" fbc:charge="1" fbc:chemicalFormula="C33H54N7O17P3S">
        <annotation>
          <rdf:RDF xmlns:rdf="http://www.w3.org/1999/02/22-rdf-syntax-ns#" xmlns:dcterms="http://purl.org/dc/terms/" xmlns:vCard="http://www.w3.org/2001/vcard-rdf/3.0#" xmlns:vCard4="http://www.w3.org/2006/vcard/ns#" xmlns:bqbiol="http://biomodels.net/biology-qualifiers/" xmlns:bqmodel="http://biomodels.net/model-qualifiers/">
            <rdf:Description rdf:about="#meta_M_cpd01260_c0">
              <bqbiol:is>
                <rdf:Bag>
                  <rdf:li rdf:resource="https://identifiers.org/seed.compound/cpd01260"/>
                  <rdf:li rdf:resource="https://identifiers.org/bigg.metabolite/ddcacoa"/>
                  <rdf:li rdf:resource="https://identifiers.org/chebi/32359"/>
                  <rdf:li rdf:resource="https://identifiers.org/kegg.compound/C01832"/>
                  <rdf:li rdf:resource="https://identifiers.org/biocyc/META:LAUROYLCOA-CPD"/>
                  <rdf:li rdf:resource="https://identifiers.org/inchi/InChI=1S/C33H58N7O17P3S/c1-4-5-6-7-8-9-10-11-12-13-24(42)61-17-16-35-23(41)14-15-36-31(45)28(44)33(2,3)19-54-60(51,52)57-59(49,50)53-18-22-27(56-58(46,47)48)26(43)32(55-22)40-21-39-25-29(34)37-20-38-30(25)40/h20-22,26-28,32,43-44H,4-19H2,1-3H3,(H,35,41)(H,36,45)(H,49,50)(H,51,52)(H2,34,37,38)(H2,46,47,48)/p-4/t22-,26-,27-,28+,32-/m1/s1"/>
                  <rdf:li rdf:resource="https://identifiers.org/inchikey/YMCXGHLSVALICC-GMHMEAMDSA-J"/>
                  <rdf:li rdf:resource="https://identifiers.org/metanetx.chemical/MNXM363"/>
                </rdf:Bag>
              </bqbiol:is>
            </rdf:Description>
          </rdf:RDF>
        </annotation>
      </species>
      <species metaid="meta_M_cpd12689_c0" sboTerm="SBO:0000247" id="M_cpd12689_c0" name="3-Oxotetradecanoyl-CoA_c0" compartment="c0" hasOnlySubstanceUnits="false" boundaryCondition="false" constant="false" fbc:charge="1" fbc:chemicalFormula="C35H56N7O18P3S">
        <annotation>
          <rdf:RDF xmlns:rdf="http://www.w3.org/1999/02/22-rdf-syntax-ns#" xmlns:dcterms="http://purl.org/dc/terms/" xmlns:vCard="http://www.w3.org/2001/vcard-rdf/3.0#" xmlns:vCard4="http://www.w3.org/2006/vcard/ns#" xmlns:bqbiol="http://biomodels.net/biology-qualifiers/" xmlns:bqmodel="http://biomodels.net/model-qualifiers/">
            <rdf:Description rdf:about="#meta_M_cpd12689_c0">
              <bqbiol:is>
                <rdf:Bag>
                  <rdf:li rdf:resource="https://identifiers.org/seed.compound/cpd12689"/>
                  <rdf:li rdf:resource="https://identifiers.org/bigg.metabolite/3otdcoa"/>
                  <rdf:li rdf:resource="https://identifiers.org/kegg.compound/C05261"/>
                  <rdf:li rdf:resource="https://identifiers.org/biocyc/META:CPD-10284"/>
                  <rdf:li rdf:resource="https://identifiers.org/inchi/InChI=1S/C35H60N7O18P3S/c1-4-5-6-7-8-9-10-11-12-13-23(43)18-26(45)64-17-16-37-25(44)14-15-38-33(48)30(47)35(2,3)20-57-63(54,55)60-62(52,53)56-19-24-29(59-61(49,50)51)28(46)34(58-24)42-22-41-27-31(36)39-21-40-32(27)42/h21-22,24,28-30,34,46-47H,4-20H2,1-3H3,(H,37,44)(H,38,48)(H,52,53)(H,54,55)(H2,36,39,40)(H2,49,50,51)/p-4/t24-,28-,29-,30+,34-/m1/s1"/>
                  <rdf:li rdf:resource="https://identifiers.org/inchikey/IQNFBGHLIVBNOU-QSGBVPJFSA-J"/>
                  <rdf:li rdf:resource="https://identifiers.org/metanetx.chemical/MNXM707"/>
                </rdf:Bag>
              </bqbiol:is>
            </rdf:Description>
          </rdf:RDF>
        </annotation>
      </species>
      <species metaid="meta_M_cpd11491_c0" sboTerm="SBO:0000247" id="M_cpd11491_c0" name="3-oxotetradecanoyl-acp_c0" compartment="c0" hasOnlySubstanceUnits="false" boundaryCondition="false" constant="false" fbc:charge="1" fbc:chemicalFormula="C25H46N2O9PRS">
        <annotation>
          <rdf:RDF xmlns:rdf="http://www.w3.org/1999/02/22-rdf-syntax-ns#" xmlns:dcterms="http://purl.org/dc/terms/" xmlns:vCard="http://www.w3.org/2001/vcard-rdf/3.0#" xmlns:vCard4="http://www.w3.org/2006/vcard/ns#" xmlns:bqbiol="http://biomodels.net/biology-qualifiers/" xmlns:bqmodel="http://biomodels.net/model-qualifiers/">
            <rdf:Description rdf:about="#meta_M_cpd11491_c0">
              <bqbiol:is>
                <rdf:Bag>
                  <rdf:li rdf:resource="https://identifiers.org/seed.compound/cpd11491"/>
                  <rdf:li rdf:resource="https://identifiers.org/bigg.metabolite/3omrsACP"/>
                  <rdf:li rdf:resource="https://identifiers.org/kegg.compound/C05759"/>
                  <rdf:li rdf:resource="https://identifiers.org/biocyc/META:3-oxo-myristoyl-ACPs"/>
                  <rdf:li rdf:resource="https://identifiers.org/metanetx.chemical/MNXM26095"/>
                </rdf:Bag>
              </bqbiol:is>
            </rdf:Description>
          </rdf:RDF>
        </annotation>
      </species>
      <species metaid="meta_M_cpd01711_c0" sboTerm="SBO:0000247" id="M_cpd01711_c0" name="Isobutyrate_c0" compartment="c0" hasOnlySubstanceUnits="false" boundaryCondition="false" constant="false" fbc:charge="1" fbc:chemicalFormula="C4H7O2">
        <annotation>
          <rdf:RDF xmlns:rdf="http://www.w3.org/1999/02/22-rdf-syntax-ns#" xmlns:dcterms="http://purl.org/dc/terms/" xmlns:vCard="http://www.w3.org/2001/vcard-rdf/3.0#" xmlns:vCard4="http://www.w3.org/2006/vcard/ns#" xmlns:bqbiol="http://biomodels.net/biology-qualifiers/" xmlns:bqmodel="http://biomodels.net/model-qualifiers/">
            <rdf:Description rdf:about="#meta_M_cpd01711_c0">
              <bqbiol:is>
                <rdf:Bag>
                  <rdf:li rdf:resource="https://identifiers.org/seed.compound/cpd01711"/>
                  <rdf:li rdf:resource="https://identifiers.org/bigg.metabolite/ibt"/>
                  <rdf:li rdf:resource="https://identifiers.org/hmdb/HMDB01873"/>
                  <rdf:li rdf:resource="https://identifiers.org/kegg.compound/C02632"/>
                  <rdf:li rdf:resource="https://identifiers.org/biocyc/META:ISOBUTYRATE"/>
                  <rdf:li rdf:resource="https://identifiers.org/inchi/InChI=1S/C4H8O2/c1-3(2)4(5)6/h3H,1-2H3,(H,5,6)/p-1"/>
                  <rdf:li rdf:resource="https://identifiers.org/inchikey/KQNPFQTWMSNSAP-UHFFFAOYSA-M"/>
                  <rdf:li rdf:resource="https://identifiers.org/metanetx.chemical/MNXM2531"/>
                </rdf:Bag>
              </bqbiol:is>
            </rdf:Description>
          </rdf:RDF>
        </annotation>
      </species>
      <species metaid="meta_M_cpd02353_c0" sboTerm="SBO:0000247" id="M_cpd02353_c0" name="2-Methylpropionyl phosphate_c0" compartment="c0" hasOnlySubstanceUnits="false" boundaryCondition="false" constant="false" fbc:charge="1" fbc:chemicalFormula="C4H8O5P">
        <annotation>
          <rdf:RDF xmlns:rdf="http://www.w3.org/1999/02/22-rdf-syntax-ns#" xmlns:dcterms="http://purl.org/dc/terms/" xmlns:vCard="http://www.w3.org/2001/vcard-rdf/3.0#" xmlns:vCard4="http://www.w3.org/2006/vcard/ns#" xmlns:bqbiol="http://biomodels.net/biology-qualifiers/" xmlns:bqmodel="http://biomodels.net/model-qualifiers/">
            <rdf:Description rdf:about="#meta_M_cpd02353_c0">
              <bqbiol:is>
                <rdf:Bag>
                  <rdf:li rdf:resource="https://identifiers.org/seed.compound/cpd02353"/>
                  <rdf:li rdf:resource="https://identifiers.org/kegg.compound/C03754"/>
                  <rdf:li rdf:resource="https://identifiers.org/biocyc/META:ISOBUTANOATE-P"/>
                  <rdf:li rdf:resource="https://identifiers.org/inchi/InChI=1S/C4H9O5P/c1-3(2)4(5)9-10(6,7)8/h3H,1-2H3,(H2,6,7,8)/p-2"/>
                  <rdf:li rdf:resource="https://identifiers.org/inchikey/NFNSOHPYYIZPLS-UHFFFAOYSA-L"/>
                  <rdf:li rdf:resource="https://identifiers.org/metanetx.chemical/MNXM4296"/>
                </rdf:Bag>
              </bqbiol:is>
            </rdf:Description>
          </rdf:RDF>
        </annotation>
      </species>
      <species metaid="meta_M_cpd00837_c0" sboTerm="SBO:0000247" id="M_cpd00837_c0" name="S-Adenosylmethioninamine_c0" compartment="c0" hasOnlySubstanceUnits="false" boundaryCondition="false" constant="false" fbc:charge="1" fbc:chemicalFormula="C14H24N6O3S">
        <annotation>
          <rdf:RDF xmlns:rdf="http://www.w3.org/1999/02/22-rdf-syntax-ns#" xmlns:dcterms="http://purl.org/dc/terms/" xmlns:vCard="http://www.w3.org/2001/vcard-rdf/3.0#" xmlns:vCard4="http://www.w3.org/2006/vcard/ns#" xmlns:bqbiol="http://biomodels.net/biology-qualifiers/" xmlns:bqmodel="http://biomodels.net/model-qualifiers/">
            <rdf:Description rdf:about="#meta_M_cpd00837_c0">
              <bqbiol:is>
                <rdf:Bag>
                  <rdf:li rdf:resource="https://identifiers.org/seed.compound/cpd00837"/>
                  <rdf:li rdf:resource="https://identifiers.org/bigg.metabolite/ametam"/>
                  <rdf:li rdf:resource="https://identifiers.org/kegg.compound/C01137"/>
                  <rdf:li rdf:resource="https://identifiers.org/biocyc/META:S-ADENOSYLMETHIONINAMINE"/>
                  <rdf:li rdf:resource="https://identifiers.org/inchi/InChI=1S/C14H23N6O3S/c1-24(4-2-3-15)5-8-10(21)11(22)14(23-8)20-7-19-9-12(16)17-6-18-13(9)20/h6-8,10-11,14,21-22H,2-5,15H2,1H3,(H2,16,17,18)/q+1/p+1/t8-,10-,11-,14-,24?/m1/s1"/>
                  <rdf:li rdf:resource="https://identifiers.org/inchikey/ZUNBITIXDCPNSD-LSRJEVITSA-O"/>
                  <rdf:li rdf:resource="https://identifiers.org/metanetx.chemical/MNXM321"/>
                </rdf:Bag>
              </bqbiol:is>
            </rdf:Description>
          </rdf:RDF>
        </annotation>
      </species>
      <species metaid="meta_M_cpd00264_c0" sboTerm="SBO:0000247" id="M_cpd00264_c0" name="Spermidine_c0" compartment="c0" hasOnlySubstanceUnits="false" boundaryCondition="false" constant="false" fbc:charge="1" fbc:chemicalFormula="C7H22N3">
        <annotation>
          <rdf:RDF xmlns:rdf="http://www.w3.org/1999/02/22-rdf-syntax-ns#" xmlns:dcterms="http://purl.org/dc/terms/" xmlns:vCard="http://www.w3.org/2001/vcard-rdf/3.0#" xmlns:vCard4="http://www.w3.org/2006/vcard/ns#" xmlns:bqbiol="http://biomodels.net/biology-qualifiers/" xmlns:bqmodel="http://biomodels.net/model-qualifiers/">
            <rdf:Description rdf:about="#meta_M_cpd00264_c0">
              <bqbiol:is>
                <rdf:Bag>
                  <rdf:li rdf:resource="https://identifiers.org/seed.compound/cpd00264"/>
                  <rdf:li rdf:resource="https://identifiers.org/bigg.metabolite/spmd"/>
                  <rdf:li rdf:resource="https://identifiers.org/hmdb/HMDB01257"/>
                  <rdf:li rdf:resource="https://identifiers.org/kegg.compound/C00315"/>
                  <rdf:li rdf:resource="https://identifiers.org/biocyc/META:SPERMIDINE"/>
                  <rdf:li rdf:resource="https://identifiers.org/inchi/InChI=1S/C7H19N3/c8-4-1-2-6-10-7-3-5-9/h10H,1-9H2/p+3"/>
                  <rdf:li rdf:resource="https://identifiers.org/inchikey/ATHGHQPFGPMSJY-UHFFFAOYSA-Q"/>
                  <rdf:li rdf:resource="https://identifiers.org/metanetx.chemical/MNXM124"/>
                </rdf:Bag>
              </bqbiol:is>
            </rdf:Description>
          </rdf:RDF>
        </annotation>
      </species>
      <species metaid="meta_M_cpd02210_c0" sboTerm="SBO:0000247" id="M_cpd02210_c0" name="Indoleglycerol phosphate_c0" compartment="c0" hasOnlySubstanceUnits="false" boundaryCondition="false" constant="false" fbc:charge="1" fbc:chemicalFormula="C11H12NO6P">
        <annotation>
          <rdf:RDF xmlns:rdf="http://www.w3.org/1999/02/22-rdf-syntax-ns#" xmlns:dcterms="http://purl.org/dc/terms/" xmlns:vCard="http://www.w3.org/2001/vcard-rdf/3.0#" xmlns:vCard4="http://www.w3.org/2006/vcard/ns#" xmlns:bqbiol="http://biomodels.net/biology-qualifiers/" xmlns:bqmodel="http://biomodels.net/model-qualifiers/">
            <rdf:Description rdf:about="#meta_M_cpd02210_c0">
              <bqbiol:is>
                <rdf:Bag>
                  <rdf:li rdf:resource="https://identifiers.org/seed.compound/cpd02210"/>
                  <rdf:li rdf:resource="https://identifiers.org/bigg.metabolite/3ig3p"/>
                  <rdf:li rdf:resource="https://identifiers.org/kegg.compound/C03506"/>
                  <rdf:li rdf:resource="https://identifiers.org/biocyc/META:INDOLE-3-GLYCEROL-P"/>
                  <rdf:li rdf:resource="https://identifiers.org/inchi/InChI=1S/C11H14NO6P/c13-10(6-18-19(15,16)17)11(14)8-5-12-9-4-2-1-3-7(8)9/h1-5,10-14H,6H2,(H2,15,16,17)/p-2/t10-,11+/m1/s1"/>
                  <rdf:li rdf:resource="https://identifiers.org/inchikey/NQEQTYPJSIEPHW-MNOVXSKESA-L"/>
                  <rdf:li rdf:resource="https://identifiers.org/metanetx.chemical/MNXM866"/>
                </rdf:Bag>
              </bqbiol:is>
            </rdf:Description>
          </rdf:RDF>
        </annotation>
      </species>
      <species metaid="meta_M_cpd00359_c0" sboTerm="SBO:0000247" id="M_cpd00359_c0" name="indol_c0" compartment="c0" hasOnlySubstanceUnits="false" boundaryCondition="false" constant="false" fbc:charge="1" fbc:chemicalFormula="C8H7N">
        <annotation>
          <rdf:RDF xmlns:rdf="http://www.w3.org/1999/02/22-rdf-syntax-ns#" xmlns:dcterms="http://purl.org/dc/terms/" xmlns:vCard="http://www.w3.org/2001/vcard-rdf/3.0#" xmlns:vCard4="http://www.w3.org/2006/vcard/ns#" xmlns:bqbiol="http://biomodels.net/biology-qualifiers/" xmlns:bqmodel="http://biomodels.net/model-qualifiers/">
            <rdf:Description rdf:about="#meta_M_cpd00359_c0">
              <bqbiol:is>
                <rdf:Bag>
                  <rdf:li rdf:resource="https://identifiers.org/seed.compound/cpd00359"/>
                  <rdf:li rdf:resource="https://identifiers.org/bigg.metabolite/indole"/>
                  <rdf:li rdf:resource="https://identifiers.org/chebi/16881"/>
                  <rdf:li rdf:resource="https://identifiers.org/hmdb/HMDB00738"/>
                  <rdf:li rdf:resource="https://identifiers.org/kegg.compound/C00463"/>
                  <rdf:li rdf:resource="https://identifiers.org/biocyc/META:INDOLE"/>
                  <rdf:li rdf:resource="https://identifiers.org/inchi/InChI=1S/C8H7N/c1-2-4-8-7(3-1)5-6-9-8/h1-6,9H"/>
                  <rdf:li rdf:resource="https://identifiers.org/inchikey/SIKJAQJRHWYJAI-UHFFFAOYSA-N"/>
                  <rdf:li rdf:resource="https://identifiers.org/metanetx.chemical/MNXM377"/>
                </rdf:Bag>
              </bqbiol:is>
            </rdf:Description>
          </rdf:RDF>
        </annotation>
      </species>
      <species metaid="meta_M_cpd00817_c0" sboTerm="SBO:0000247" id="M_cpd00817_c0" name="D-Arabinose5-phosphate_c0" compartment="c0" hasOnlySubstanceUnits="false" boundaryCondition="false" constant="false" fbc:charge="1" fbc:chemicalFormula="C5H9O8P">
        <annotation>
          <rdf:RDF xmlns:rdf="http://www.w3.org/1999/02/22-rdf-syntax-ns#" xmlns:dcterms="http://purl.org/dc/terms/" xmlns:vCard="http://www.w3.org/2001/vcard-rdf/3.0#" xmlns:vCard4="http://www.w3.org/2006/vcard/ns#" xmlns:bqbiol="http://biomodels.net/biology-qualifiers/" xmlns:bqmodel="http://biomodels.net/model-qualifiers/">
            <rdf:Description rdf:about="#meta_M_cpd00817_c0">
              <bqbiol:is>
                <rdf:Bag>
                  <rdf:li rdf:resource="https://identifiers.org/seed.compound/cpd00817"/>
                  <rdf:li rdf:resource="https://identifiers.org/bigg.metabolite/ara5p"/>
                  <rdf:li rdf:resource="https://identifiers.org/kegg.compound/C01112"/>
                  <rdf:li rdf:resource="https://identifiers.org/biocyc/META:ARABINOSE-5P"/>
                  <rdf:li rdf:resource="https://identifiers.org/inchi/InChI=1S/C5H11O8P/c6-1-3(7)5(9)4(8)2-13-14(10,11)12/h1,3-5,7-9H,2H2,(H2,10,11,12)/p-2/t3-,4-,5+/m1/s1"/>
                  <rdf:li rdf:resource="https://identifiers.org/inchikey/PPQRONHOSHZGFQ-WDCZJNDASA-L"/>
                  <rdf:li rdf:resource="https://identifiers.org/metanetx.chemical/MNXM1184"/>
                </rdf:Bag>
              </bqbiol:is>
            </rdf:Description>
          </rdf:RDF>
        </annotation>
      </species>
      <species metaid="meta_M_cpd02730_c0" sboTerm="SBO:0000247" id="M_cpd02730_c0" name="3-Deoxy-D-manno-octulosonate8-phosphate_c0" compartment="c0" hasOnlySubstanceUnits="false" boundaryCondition="false" constant="false" fbc:charge="1" fbc:chemicalFormula="C8H12O11P">
        <annotation>
          <rdf:RDF xmlns:rdf="http://www.w3.org/1999/02/22-rdf-syntax-ns#" xmlns:dcterms="http://purl.org/dc/terms/" xmlns:vCard="http://www.w3.org/2001/vcard-rdf/3.0#" xmlns:vCard4="http://www.w3.org/2006/vcard/ns#" xmlns:bqbiol="http://biomodels.net/biology-qualifiers/" xmlns:bqmodel="http://biomodels.net/model-qualifiers/">
            <rdf:Description rdf:about="#meta_M_cpd02730_c0">
              <bqbiol:is>
                <rdf:Bag>
                  <rdf:li rdf:resource="https://identifiers.org/seed.compound/cpd02730"/>
                  <rdf:li rdf:resource="https://identifiers.org/bigg.metabolite/kdo8p"/>
                  <rdf:li rdf:resource="https://identifiers.org/kegg.compound/C04478"/>
                  <rdf:li rdf:resource="https://identifiers.org/biocyc/META:KDO-8P"/>
                  <rdf:li rdf:resource="https://identifiers.org/inchi/InChI=1S/C8H15O11P/c9-3-1-8(14,7(12)13)19-6(5(3)11)4(10)2-18-20(15,16)17/h3-6,9-11,14H,1-2H2,(H,12,13)(H2,15,16,17)/p-3/t3-,4-,5-,6-,8-/m1/s1"/>
                  <rdf:li rdf:resource="https://identifiers.org/inchikey/IZZNRKJLBIYBJN-HXUQBWEZSA-K"/>
                  <rdf:li rdf:resource="https://identifiers.org/metanetx.chemical/MNXM146080"/>
                </rdf:Bag>
              </bqbiol:is>
            </rdf:Description>
          </rdf:RDF>
        </annotation>
      </species>
      <species metaid="meta_M_cpd03471_c0" sboTerm="SBO:0000247" id="M_cpd03471_c0" name="Nicotinate D-ribonucleoside_c0" compartment="c0" hasOnlySubstanceUnits="false" boundaryCondition="false" constant="false" fbc:charge="1" fbc:chemicalFormula="C11H13NO6">
        <annotation>
          <rdf:RDF xmlns:rdf="http://www.w3.org/1999/02/22-rdf-syntax-ns#" xmlns:dcterms="http://purl.org/dc/terms/" xmlns:vCard="http://www.w3.org/2001/vcard-rdf/3.0#" xmlns:vCard4="http://www.w3.org/2006/vcard/ns#" xmlns:bqbiol="http://biomodels.net/biology-qualifiers/" xmlns:bqmodel="http://biomodels.net/model-qualifiers/">
            <rdf:Description rdf:about="#meta_M_cpd03471_c0">
              <bqbiol:is>
                <rdf:Bag>
                  <rdf:li rdf:resource="https://identifiers.org/seed.compound/cpd03471"/>
                  <rdf:li rdf:resource="https://identifiers.org/bigg.metabolite/nicrns"/>
                  <rdf:li rdf:resource="https://identifiers.org/kegg.compound/C05841"/>
                  <rdf:li rdf:resource="https://identifiers.org/biocyc/META:CPD-8259"/>
                  <rdf:li rdf:resource="https://identifiers.org/inchi/InChI=1S/C11H13NO6/c13-5-7-8(14)9(15)10(18-7)12-3-1-2-6(4-12)11(16)17/h1-4,7-10,13-15H,5H2/t7-,8-,9-,10-/m1/s1"/>
                  <rdf:li rdf:resource="https://identifiers.org/inchikey/PUEDDPCUCPRQNY-ZYUZMQFOSA-N"/>
                  <rdf:li rdf:resource="https://identifiers.org/metanetx.chemical/MNXM1915"/>
                </rdf:Bag>
              </bqbiol:is>
            </rdf:Description>
          </rdf:RDF>
        </annotation>
      </species>
      <species metaid="meta_M_cpd00295_c0" sboTerm="SBO:0000247" id="M_cpd00295_c0" name="dGDP_c0" compartment="c0" hasOnlySubstanceUnits="false" boundaryCondition="false" constant="false" fbc:charge="1" fbc:chemicalFormula="C10H13N5O10P2">
        <annotation>
          <rdf:RDF xmlns:rdf="http://www.w3.org/1999/02/22-rdf-syntax-ns#" xmlns:dcterms="http://purl.org/dc/terms/" xmlns:vCard="http://www.w3.org/2001/vcard-rdf/3.0#" xmlns:vCard4="http://www.w3.org/2006/vcard/ns#" xmlns:bqbiol="http://biomodels.net/biology-qualifiers/" xmlns:bqmodel="http://biomodels.net/model-qualifiers/">
            <rdf:Description rdf:about="#meta_M_cpd00295_c0">
              <bqbiol:is>
                <rdf:Bag>
                  <rdf:li rdf:resource="https://identifiers.org/seed.compound/cpd00295"/>
                  <rdf:li rdf:resource="https://identifiers.org/bigg.metabolite/dgdp"/>
                  <rdf:li rdf:resource="https://identifiers.org/hmdb/HMDB00960"/>
                  <rdf:li rdf:resource="https://identifiers.org/kegg.compound/C00361"/>
                  <rdf:li rdf:resource="https://identifiers.org/biocyc/META:DGDP"/>
                  <rdf:li rdf:resource="https://identifiers.org/inchi/InChI=1S/C10H15N5O10P2/c11-10-13-8-7(9(17)14-10)12-3-15(8)6-1-4(16)5(24-6)2-23-27(21,22)25-26(18,19)20/h3-6,16H,1-2H2,(H,21,22)(H2,18,19,20)(H3,11,13,14,17)/p-2/t4-,5+,6+/m0/s1"/>
                  <rdf:li rdf:resource="https://identifiers.org/inchikey/CIKGWCTVFSRMJU-KVQBGUIXSA-L"/>
                  <rdf:li rdf:resource="https://identifiers.org/metanetx.chemical/MNXM436"/>
                </rdf:Bag>
              </bqbiol:is>
            </rdf:Description>
          </rdf:RDF>
        </annotation>
      </species>
      <species metaid="meta_M_cpd00419_c0" sboTerm="SBO:0000247" id="M_cpd00419_c0" name="PM_c0" compartment="c0" hasOnlySubstanceUnits="false" boundaryCondition="false" constant="false" fbc:charge="1" fbc:chemicalFormula="C8H13N2O2">
        <annotation>
          <rdf:RDF xmlns:rdf="http://www.w3.org/1999/02/22-rdf-syntax-ns#" xmlns:dcterms="http://purl.org/dc/terms/" xmlns:vCard="http://www.w3.org/2001/vcard-rdf/3.0#" xmlns:vCard4="http://www.w3.org/2006/vcard/ns#" xmlns:bqbiol="http://biomodels.net/biology-qualifiers/" xmlns:bqmodel="http://biomodels.net/model-qualifiers/">
            <rdf:Description rdf:about="#meta_M_cpd00419_c0">
              <bqbiol:is>
                <rdf:Bag>
                  <rdf:li rdf:resource="https://identifiers.org/seed.compound/cpd00419"/>
                  <rdf:li rdf:resource="https://identifiers.org/bigg.metabolite/pydam"/>
                  <rdf:li rdf:resource="https://identifiers.org/chebi/8669"/>
                  <rdf:li rdf:resource="https://identifiers.org/hmdb/HMDB01431"/>
                  <rdf:li rdf:resource="https://identifiers.org/kegg.compound/C00534"/>
                  <rdf:li rdf:resource="https://identifiers.org/biocyc/META:PYRIDOXAMINE"/>
                  <rdf:li rdf:resource="https://identifiers.org/inchi/InChI=1S/C8H12N2O2/c1-5-8(12)7(2-9)6(4-11)3-10-5/h3,11-12H,2,4,9H2,1H3/p+1"/>
                  <rdf:li rdf:resource="https://identifiers.org/inchikey/NHZMQXZHNVQTQA-UHFFFAOYSA-O"/>
                  <rdf:li rdf:resource="https://identifiers.org/metanetx.chemical/MNXM548"/>
                </rdf:Bag>
              </bqbiol:is>
            </rdf:Description>
          </rdf:RDF>
        </annotation>
      </species>
      <species metaid="meta_M_cpd00493_c0" sboTerm="SBO:0000247" id="M_cpd00493_c0" name="Pyridoxamine phosphate_c0" compartment="c0" hasOnlySubstanceUnits="false" boundaryCondition="false" constant="false" fbc:charge="1" fbc:chemicalFormula="C8H12N2O5P">
        <annotation>
          <rdf:RDF xmlns:rdf="http://www.w3.org/1999/02/22-rdf-syntax-ns#" xmlns:dcterms="http://purl.org/dc/terms/" xmlns:vCard="http://www.w3.org/2001/vcard-rdf/3.0#" xmlns:vCard4="http://www.w3.org/2006/vcard/ns#" xmlns:bqbiol="http://biomodels.net/biology-qualifiers/" xmlns:bqmodel="http://biomodels.net/model-qualifiers/">
            <rdf:Description rdf:about="#meta_M_cpd00493_c0">
              <bqbiol:is>
                <rdf:Bag>
                  <rdf:li rdf:resource="https://identifiers.org/seed.compound/cpd00493"/>
                  <rdf:li rdf:resource="https://identifiers.org/bigg.metabolite/pyam5p"/>
                  <rdf:li rdf:resource="https://identifiers.org/kegg.compound/C00647"/>
                  <rdf:li rdf:resource="https://identifiers.org/biocyc/META:PYRIDOXAMINE-5P"/>
                  <rdf:li rdf:resource="https://identifiers.org/inchi/InChI=1S/C8H13N2O5P/c1-5-8(11)7(2-9)6(3-10-5)4-15-16(12,13)14/h3,11H,2,4,9H2,1H3,(H2,12,13,14)/p-1"/>
                  <rdf:li rdf:resource="https://identifiers.org/inchikey/ZMJGSOSNSPKHNH-UHFFFAOYSA-M"/>
                  <rdf:li rdf:resource="https://identifiers.org/metanetx.chemical/MNXM366"/>
                </rdf:Bag>
              </bqbiol:is>
            </rdf:Description>
          </rdf:RDF>
        </annotation>
      </species>
      <species metaid="meta_M_cpd00162_c0" sboTerm="SBO:0000247" id="M_cpd00162_c0" name="Aminoethanol_c0" compartment="c0" hasOnlySubstanceUnits="false" boundaryCondition="false" constant="false" fbc:charge="1" fbc:chemicalFormula="C2H8NO">
        <annotation>
          <rdf:RDF xmlns:rdf="http://www.w3.org/1999/02/22-rdf-syntax-ns#" xmlns:dcterms="http://purl.org/dc/terms/" xmlns:vCard="http://www.w3.org/2001/vcard-rdf/3.0#" xmlns:vCard4="http://www.w3.org/2006/vcard/ns#" xmlns:bqbiol="http://biomodels.net/biology-qualifiers/" xmlns:bqmodel="http://biomodels.net/model-qualifiers/">
            <rdf:Description rdf:about="#meta_M_cpd00162_c0">
              <bqbiol:is>
                <rdf:Bag>
                  <rdf:li rdf:resource="https://identifiers.org/seed.compound/cpd00162"/>
                  <rdf:li rdf:resource="https://identifiers.org/bigg.metabolite/etha"/>
                  <rdf:li rdf:resource="https://identifiers.org/kegg.compound/C00189"/>
                  <rdf:li rdf:resource="https://identifiers.org/biocyc/META:ETHANOL-AMINE"/>
                  <rdf:li rdf:resource="https://identifiers.org/inchi/InChI=1S/C2H7NO/c3-1-2-4/h4H,1-3H2/p+1"/>
                  <rdf:li rdf:resource="https://identifiers.org/inchikey/HZAXFHJVJLSVMW-UHFFFAOYSA-O"/>
                  <rdf:li rdf:resource="https://identifiers.org/metanetx.chemical/MNXM218"/>
                </rdf:Bag>
              </bqbiol:is>
            </rdf:Description>
          </rdf:RDF>
        </annotation>
      </species>
      <species metaid="meta_M_cpd00071_c0" sboTerm="SBO:0000247" id="M_cpd00071_c0" name="Acetaldehyde_c0" compartment="c0" hasOnlySubstanceUnits="false" boundaryCondition="false" constant="false" fbc:charge="1" fbc:chemicalFormula="C2H4O">
        <annotation>
          <rdf:RDF xmlns:rdf="http://www.w3.org/1999/02/22-rdf-syntax-ns#" xmlns:dcterms="http://purl.org/dc/terms/" xmlns:vCard="http://www.w3.org/2001/vcard-rdf/3.0#" xmlns:vCard4="http://www.w3.org/2006/vcard/ns#" xmlns:bqbiol="http://biomodels.net/biology-qualifiers/" xmlns:bqmodel="http://biomodels.net/model-qualifiers/">
            <rdf:Description rdf:about="#meta_M_cpd00071_c0">
              <bqbiol:is>
                <rdf:Bag>
                  <rdf:li rdf:resource="https://identifiers.org/seed.compound/cpd00071"/>
                  <rdf:li rdf:resource="https://identifiers.org/bigg.metabolite/acald"/>
                  <rdf:li rdf:resource="https://identifiers.org/hmdb/HMDB00990"/>
                  <rdf:li rdf:resource="https://identifiers.org/kegg.compound/C00084"/>
                  <rdf:li rdf:resource="https://identifiers.org/biocyc/META:ACETALD"/>
                  <rdf:li rdf:resource="https://identifiers.org/inchi/InChI=1S/C2H4O/c1-2-3/h2H,1H3"/>
                  <rdf:li rdf:resource="https://identifiers.org/inchikey/IKHGUXGNUITLKF-UHFFFAOYSA-N"/>
                  <rdf:li rdf:resource="https://identifiers.org/metanetx.chemical/MNXM75"/>
                </rdf:Bag>
              </bqbiol:is>
            </rdf:Description>
          </rdf:RDF>
        </annotation>
      </species>
      <species metaid="meta_M_cpd00497_c0" sboTerm="SBO:0000247" id="M_cpd00497_c0" name="XMP_c0" compartment="c0" hasOnlySubstanceUnits="false" boundaryCondition="false" constant="false" fbc:charge="1" fbc:chemicalFormula="C10H11N4O9P">
        <annotation>
          <rdf:RDF xmlns:rdf="http://www.w3.org/1999/02/22-rdf-syntax-ns#" xmlns:dcterms="http://purl.org/dc/terms/" xmlns:vCard="http://www.w3.org/2001/vcard-rdf/3.0#" xmlns:vCard4="http://www.w3.org/2006/vcard/ns#" xmlns:bqbiol="http://biomodels.net/biology-qualifiers/" xmlns:bqmodel="http://biomodels.net/model-qualifiers/">
            <rdf:Description rdf:about="#meta_M_cpd00497_c0">
              <bqbiol:is>
                <rdf:Bag>
                  <rdf:li rdf:resource="https://identifiers.org/seed.compound/cpd00497"/>
                  <rdf:li rdf:resource="https://identifiers.org/bigg.metabolite/xmp"/>
                  <rdf:li rdf:resource="https://identifiers.org/hmdb/HMDB01554"/>
                  <rdf:li rdf:resource="https://identifiers.org/kegg.compound/C00655"/>
                  <rdf:li rdf:resource="https://identifiers.org/biocyc/META:XANTHOSINE-5-PHOSPHATE"/>
                  <rdf:li rdf:resource="https://identifiers.org/inchi/InChI=1S/C10H13N4O9P/c15-5-3(1-22-24(19,20)21)23-9(6(5)16)14-2-11-4-7(14)12-10(18)13-8(4)17/h2-3,5-6,9,15-16H,1H2,(H2,19,20,21)(H2,12,13,17,18)/p-2/t3-,5-,6-,9-/m1/s1"/>
                  <rdf:li rdf:resource="https://identifiers.org/inchikey/DCTLYFZHFGENCW-UUOKFMHZSA-L"/>
                  <rdf:li rdf:resource="https://identifiers.org/metanetx.chemical/MNXM89160"/>
                  <rdf:li rdf:resource="https://identifiers.org/metanetx.chemical/MNXM298"/>
                </rdf:Bag>
              </bqbiol:is>
            </rdf:Description>
          </rdf:RDF>
        </annotation>
      </species>
      <species metaid="meta_M_cpd11217_c0" sboTerm="SBO:0000247" id="M_cpd11217_c0" name="1,4-Dihydroxy-2-naphthoyl-CoA_c0" compartment="c0" hasOnlySubstanceUnits="false" boundaryCondition="false" constant="false" fbc:charge="1" fbc:chemicalFormula="C32H38N7O19P3S">
        <annotation>
          <rdf:RDF xmlns:rdf="http://www.w3.org/1999/02/22-rdf-syntax-ns#" xmlns:dcterms="http://purl.org/dc/terms/" xmlns:vCard="http://www.w3.org/2001/vcard-rdf/3.0#" xmlns:vCard4="http://www.w3.org/2006/vcard/ns#" xmlns:bqbiol="http://biomodels.net/biology-qualifiers/" xmlns:bqmodel="http://biomodels.net/model-qualifiers/">
            <rdf:Description rdf:about="#meta_M_cpd11217_c0">
              <bqbiol:is>
                <rdf:Bag>
                  <rdf:li rdf:resource="https://identifiers.org/seed.compound/cpd11217"/>
                  <rdf:li rdf:resource="https://identifiers.org/kegg.compound/C15547"/>
                  <rdf:li rdf:resource="https://identifiers.org/biocyc/META:CPD-9925"/>
                  <rdf:li rdf:resource="https://identifiers.org/inchi/InChI=1S/C32H42N7O19P3S/c1-32(2,26(44)29(45)35-8-7-21(41)34-9-10-62-31(46)18-11-19(40)16-5-3-4-6-17(16)23(18)42)13-55-61(52,53)58-60(50,51)54-12-20-25(57-59(47,48)49)24(43)30(56-20)39-15-38-22-27(33)36-14-37-28(22)39/h3-6,11,14-15,20,24-26,30,40,42-44H,7-10,12-13H2,1-2H3,(H,34,41)(H,35,45)(H,50,51)(H,52,53)(H2,33,36,37)(H2,47,48,49)/p-4/t20-,24-,25-,26+,30-/m1/s1"/>
                  <rdf:li rdf:resource="https://identifiers.org/inchikey/PYTINLGPKDJURZ-HSJNEKGZSA-J"/>
                  <rdf:li rdf:resource="https://identifiers.org/metanetx.chemical/MNXM2306"/>
                </rdf:Bag>
              </bqbiol:is>
            </rdf:Description>
          </rdf:RDF>
        </annotation>
      </species>
      <species metaid="meta_M_cpd00731_c0" sboTerm="SBO:0000247" id="M_cpd00731_c0" name="Ala-Ala_c0" compartment="c0" hasOnlySubstanceUnits="false" boundaryCondition="false" constant="false" fbc:charge="1" fbc:chemicalFormula="C6H12N2O3">
        <annotation>
          <rdf:RDF xmlns:rdf="http://www.w3.org/1999/02/22-rdf-syntax-ns#" xmlns:dcterms="http://purl.org/dc/terms/" xmlns:vCard="http://www.w3.org/2001/vcard-rdf/3.0#" xmlns:vCard4="http://www.w3.org/2006/vcard/ns#" xmlns:bqbiol="http://biomodels.net/biology-qualifiers/" xmlns:bqmodel="http://biomodels.net/model-qualifiers/">
            <rdf:Description rdf:about="#meta_M_cpd00731_c0">
              <bqbiol:is>
                <rdf:Bag>
                  <rdf:li rdf:resource="https://identifiers.org/seed.compound/cpd00731"/>
                  <rdf:li rdf:resource="https://identifiers.org/bigg.metabolite/diala__L"/>
                  <rdf:li rdf:resource="https://identifiers.org/bigg.metabolite/alaala"/>
                  <rdf:li rdf:resource="https://identifiers.org/kegg.compound/C00993"/>
                  <rdf:li rdf:resource="https://identifiers.org/biocyc/META:D-ALA-D-ALA"/>
                  <rdf:li rdf:resource="https://identifiers.org/inchi/InChI=1S/C6H12N2O3/c1-3(7)5(9)8-4(2)6(10)11/h3-4H,7H2,1-2H3,(H,8,9)(H,10,11)/t3-,4-/m1/s1"/>
                  <rdf:li rdf:resource="https://identifiers.org/inchikey/DEFJQIDDEAULHB-QWWZWVQMSA-N"/>
                  <rdf:li rdf:resource="https://identifiers.org/metanetx.chemical/MNXM669"/>
                </rdf:Bag>
              </bqbiol:is>
            </rdf:Description>
          </rdf:RDF>
        </annotation>
      </species>
      <species metaid="meta_M_cpd02964_c0" sboTerm="SBO:0000247" id="M_cpd02964_c0" name="UDP-N-acetylmuramoyl-L-alanyl-D-gamma-glutamyl-meso-2-6-diaminopimelate_c0" compartment="c0" hasOnlySubstanceUnits="false" boundaryCondition="false" constant="false" fbc:charge="1" fbc:chemicalFormula="C35H51N7O26P2">
        <annotation>
          <rdf:RDF xmlns:rdf="http://www.w3.org/1999/02/22-rdf-syntax-ns#" xmlns:dcterms="http://purl.org/dc/terms/" xmlns:vCard="http://www.w3.org/2001/vcard-rdf/3.0#" xmlns:vCard4="http://www.w3.org/2006/vcard/ns#" xmlns:bqbiol="http://biomodels.net/biology-qualifiers/" xmlns:bqmodel="http://biomodels.net/model-qualifiers/">
            <rdf:Description rdf:about="#meta_M_cpd02964_c0">
              <bqbiol:is>
                <rdf:Bag>
                  <rdf:li rdf:resource="https://identifiers.org/seed.compound/cpd02964"/>
                  <rdf:li rdf:resource="https://identifiers.org/bigg.metabolite/uggmd"/>
                  <rdf:li rdf:resource="https://identifiers.org/bigg.metabolite/ugmd"/>
                  <rdf:li rdf:resource="https://identifiers.org/kegg.compound/C04877"/>
                  <rdf:li rdf:resource="https://identifiers.org/biocyc/META:UDP-AAGM-DIAMINOHEPTANEDIOATE"/>
                  <rdf:li rdf:resource="https://identifiers.org/inchi/InChI=1S/C35H55N7O26P2/c1-13(28(50)40-18(33(56)57)7-8-21(45)39-17(32(54)55)6-4-5-16(36)31(52)53)37-29(51)14(2)64-27-23(38-15(3)44)34(66-19(11-43)25(27)48)67-70(61,62)68-69(59,60)63-12-20-24(47)26(49)30(65-20)42-10-9-22(46)41-35(42)58/h9-10,13-14,16-20,23-27,30,34,43,47-49H,4-8,11-12,36H2,1-3H3,(H,37,51)(H,38,44)(H,39,45)(H,40,50)(H,52,53)(H,54,55)(H,56,57)(H,59,60)(H,61,62)(H,41,46,58)/p-4/t13-,14+,16+,17-,18+,19+,20+,23+,24+,25+,26+,27+,30+,34+/m0/s1"/>
                  <rdf:li rdf:resource="https://identifiers.org/inchikey/QUHLBZKCGUXHGP-BHBBPGSKSA-J"/>
                  <rdf:li rdf:resource="https://identifiers.org/metanetx.chemical/MNXM1446"/>
                </rdf:Bag>
              </bqbiol:is>
            </rdf:Description>
          </rdf:RDF>
        </annotation>
      </species>
      <species metaid="meta_M_cpd02968_c0" sboTerm="SBO:0000247" id="M_cpd02968_c0" name="UDP-N-acetylmuramoyl-L-alanyl-D-glutamyl-6-carboxy-L-lysyl-D-alanyl- D-alanine_c0" compartment="c0" hasOnlySubstanceUnits="false" boundaryCondition="false" constant="false" fbc:charge="1" fbc:chemicalFormula="C41H61N9O28P2">
        <annotation>
          <rdf:RDF xmlns:rdf="http://www.w3.org/1999/02/22-rdf-syntax-ns#" xmlns:dcterms="http://purl.org/dc/terms/" xmlns:vCard="http://www.w3.org/2001/vcard-rdf/3.0#" xmlns:vCard4="http://www.w3.org/2006/vcard/ns#" xmlns:bqbiol="http://biomodels.net/biology-qualifiers/" xmlns:bqmodel="http://biomodels.net/model-qualifiers/">
            <rdf:Description rdf:about="#meta_M_cpd02968_c0">
              <bqbiol:is>
                <rdf:Bag>
                  <rdf:li rdf:resource="https://identifiers.org/seed.compound/cpd02968"/>
                  <rdf:li rdf:resource="https://identifiers.org/bigg.metabolite/uggmda"/>
                  <rdf:li rdf:resource="https://identifiers.org/bigg.metabolite/ugmda"/>
                  <rdf:li rdf:resource="https://identifiers.org/kegg.compound/C04882"/>
                </rdf:Bag>
              </bqbiol:is>
            </rdf:Description>
          </rdf:RDF>
        </annotation>
      </species>
      <species metaid="meta_M_cpd02907_c0" sboTerm="SBO:0000247" id="M_cpd02907_c0" name="13(S)-HPOT_c0" compartment="c0" hasOnlySubstanceUnits="false" boundaryCondition="false" constant="false" fbc:charge="1" fbc:chemicalFormula="C18H29O4">
        <annotation>
          <rdf:RDF xmlns:rdf="http://www.w3.org/1999/02/22-rdf-syntax-ns#" xmlns:dcterms="http://purl.org/dc/terms/" xmlns:vCard="http://www.w3.org/2001/vcard-rdf/3.0#" xmlns:vCard4="http://www.w3.org/2006/vcard/ns#" xmlns:bqbiol="http://biomodels.net/biology-qualifiers/" xmlns:bqmodel="http://biomodels.net/model-qualifiers/">
            <rdf:Description rdf:about="#meta_M_cpd02907_c0">
              <bqbiol:is>
                <rdf:Bag>
                  <rdf:li rdf:resource="https://identifiers.org/seed.compound/cpd02907"/>
                  <rdf:li rdf:resource="https://identifiers.org/kegg.compound/C04785"/>
                  <rdf:li rdf:resource="https://identifiers.org/biocyc/META:CPD-725"/>
                  <rdf:li rdf:resource="https://identifiers.org/inchi/InChI=1S/C18H30O4/c1-2-3-11-14-17(22-21)15-12-9-7-5-4-6-8-10-13-16-18(19)20/h3,7,9,11-12,15,17,21H,2,4-6,8,10,13-14,16H2,1H3,(H,19,20)/p-1/b9-7-,11-3-,15-12+/t17-/m0/s1"/>
                  <rdf:li rdf:resource="https://identifiers.org/inchikey/UYQGVDXDXBAABN-FQSPHKRJSA-M"/>
                  <rdf:li rdf:resource="https://identifiers.org/metanetx.chemical/MNXM2046"/>
                </rdf:Bag>
              </bqbiol:is>
            </rdf:Description>
          </rdf:RDF>
        </annotation>
      </species>
      <species metaid="meta_M_cpd02846_c0" sboTerm="SBO:0000247" id="M_cpd02846_c0" name="12,13(S)-EOT_c0" compartment="c0" hasOnlySubstanceUnits="false" boundaryCondition="false" constant="false" fbc:charge="1" fbc:chemicalFormula="C18H27O3">
        <annotation>
          <rdf:RDF xmlns:rdf="http://www.w3.org/1999/02/22-rdf-syntax-ns#" xmlns:dcterms="http://purl.org/dc/terms/" xmlns:vCard="http://www.w3.org/2001/vcard-rdf/3.0#" xmlns:vCard4="http://www.w3.org/2006/vcard/ns#" xmlns:bqbiol="http://biomodels.net/biology-qualifiers/" xmlns:bqmodel="http://biomodels.net/model-qualifiers/">
            <rdf:Description rdf:about="#meta_M_cpd02846_c0">
              <bqbiol:is>
                <rdf:Bag>
                  <rdf:li rdf:resource="https://identifiers.org/seed.compound/cpd02846"/>
                  <rdf:li rdf:resource="https://identifiers.org/kegg.compound/C04672"/>
                  <rdf:li rdf:resource="https://identifiers.org/biocyc/META:CPD-728"/>
                  <rdf:li rdf:resource="https://identifiers.org/inchi/InChI=1S/C18H28O3/c1-2-3-10-13-16-17(21-16)14-11-8-6-4-5-7-9-12-15-18(19)20/h3,8,10-11,14,16H,2,4-7,9,12-13,15H2,1H3,(H,19,20)/p-1/b10-3-,11-8-,17-14-/t16-/m0/s1"/>
                  <rdf:li rdf:resource="https://identifiers.org/inchikey/YZBZORUZOSCZRN-DCUPSMFCSA-M"/>
                  <rdf:li rdf:resource="https://identifiers.org/metanetx.chemical/MNXM722773"/>
                  <rdf:li rdf:resource="https://identifiers.org/metanetx.chemical/MNXM2581"/>
                </rdf:Bag>
              </bqbiol:is>
            </rdf:Description>
          </rdf:RDF>
        </annotation>
      </species>
      <species metaid="meta_M_cpd00840_c0" sboTerm="SBO:0000247" id="M_cpd00840_c0" name="L-beta-Lysine_c0" compartment="c0" hasOnlySubstanceUnits="false" boundaryCondition="false" constant="false" fbc:charge="1" fbc:chemicalFormula="C6H15N2O2">
        <annotation>
          <rdf:RDF xmlns:rdf="http://www.w3.org/1999/02/22-rdf-syntax-ns#" xmlns:dcterms="http://purl.org/dc/terms/" xmlns:vCard="http://www.w3.org/2001/vcard-rdf/3.0#" xmlns:vCard4="http://www.w3.org/2006/vcard/ns#" xmlns:bqbiol="http://biomodels.net/biology-qualifiers/" xmlns:bqmodel="http://biomodels.net/model-qualifiers/">
            <rdf:Description rdf:about="#meta_M_cpd00840_c0">
              <bqbiol:is>
                <rdf:Bag>
                  <rdf:li rdf:resource="https://identifiers.org/seed.compound/cpd00840"/>
                  <rdf:li rdf:resource="https://identifiers.org/bigg.metabolite/36dahx"/>
                  <rdf:li rdf:resource="https://identifiers.org/kegg.compound/C01142"/>
                  <rdf:li rdf:resource="https://identifiers.org/biocyc/META:CPD-233"/>
                  <rdf:li rdf:resource="https://identifiers.org/inchi/InChI=1S/C6H14N2O2/c7-3-1-2-5(8)4-6(9)10/h5H,1-4,7-8H2,(H,9,10)/p+1/t5-/m0/s1"/>
                  <rdf:li rdf:resource="https://identifiers.org/inchikey/QKEWQOJCHPFEAF-YFKPBYRVSA-O"/>
                  <rdf:li rdf:resource="https://identifiers.org/metanetx.chemical/MNXM1865"/>
                </rdf:Bag>
              </bqbiol:is>
            </rdf:Description>
          </rdf:RDF>
        </annotation>
      </species>
      <species metaid="meta_M_cpd03043_c0" sboTerm="SBO:0000247" id="M_cpd03043_c0" name="3-Hydroxybutanoyl-CoA_c0" compartment="c0" hasOnlySubstanceUnits="false" boundaryCondition="false" constant="false" fbc:charge="1" fbc:chemicalFormula="C25H39N7O18P3S">
        <annotation>
          <rdf:RDF xmlns:rdf="http://www.w3.org/1999/02/22-rdf-syntax-ns#" xmlns:dcterms="http://purl.org/dc/terms/" xmlns:vCard="http://www.w3.org/2001/vcard-rdf/3.0#" xmlns:vCard4="http://www.w3.org/2006/vcard/ns#" xmlns:bqbiol="http://biomodels.net/biology-qualifiers/" xmlns:bqmodel="http://biomodels.net/model-qualifiers/">
            <rdf:Description rdf:about="#meta_M_cpd03043_c0">
              <bqbiol:is>
                <rdf:Bag>
                  <rdf:li rdf:resource="https://identifiers.org/seed.compound/cpd03043"/>
                  <rdf:li rdf:resource="https://identifiers.org/kegg.compound/C05116"/>
                  <rdf:li rdf:resource="https://identifiers.org/inchi/InChI=1S/C25H42N7O18P3S/c1-13(33)8-16(35)54-7-6-27-15(34)4-5-28-23(38)20(37)25(2,3)10-47-53(44,45)50-52(42,43)46-9-14-19(49-51(39,40)41)18(36)24(48-14)32-12-31-17-21(26)29-11-30-22(17)32/h11-14,18-20,24,33,36-37H,4-10H2,1-3H3,(H,27,34)(H,28,38)(H,42,43)(H,44,45)(H2,26,29,30)(H2,39,40,41)/p-4/t13-,14-,18-,19-,20+,24-/m1/s1"/>
                  <rdf:li rdf:resource="https://identifiers.org/inchikey/QHHKKMYHDBRONY-WZZMXTMRSA-J"/>
                  <rdf:li rdf:resource="https://identifiers.org/metanetx.chemical/MNXM4337"/>
                  <rdf:li rdf:resource="https://identifiers.org/biocyc/META:CPD-650"/>
                </rdf:Bag>
              </bqbiol:is>
            </rdf:Description>
          </rdf:RDF>
        </annotation>
      </species>
      <species metaid="meta_M_cpd11511_c0" sboTerm="SBO:0000247" id="M_cpd11511_c0" name="10-methyl-dodecanoyl-ACP_c0" compartment="c0" hasOnlySubstanceUnits="false" boundaryCondition="false" constant="false" fbc:charge="1" fbc:chemicalFormula="C24H45N2O8PRS">
        <annotation>
          <rdf:RDF xmlns:rdf="http://www.w3.org/1999/02/22-rdf-syntax-ns#" xmlns:dcterms="http://purl.org/dc/terms/" xmlns:vCard="http://www.w3.org/2001/vcard-rdf/3.0#" xmlns:vCard4="http://www.w3.org/2006/vcard/ns#" xmlns:bqbiol="http://biomodels.net/biology-qualifiers/" xmlns:bqmodel="http://biomodels.net/model-qualifiers/">
            <rdf:Description rdf:about="#meta_M_cpd11511_c0">
              <bqbiol:is>
                <rdf:Bag>
                  <rdf:li rdf:resource="https://identifiers.org/seed.compound/cpd11511"/>
                  <rdf:li rdf:resource="https://identifiers.org/metanetx.chemical/MNXM8003"/>
                </rdf:Bag>
              </bqbiol:is>
            </rdf:Description>
          </rdf:RDF>
        </annotation>
      </species>
      <species metaid="meta_M_cpd02427_c0" sboTerm="SBO:0000247" id="M_cpd02427_c0" name="Thiomorpholine 3-carboxylate_c0" compartment="c0" hasOnlySubstanceUnits="false" boundaryCondition="false" constant="false" fbc:charge="1" fbc:chemicalFormula="C5H8NO2S">
        <annotation>
          <rdf:RDF xmlns:rdf="http://www.w3.org/1999/02/22-rdf-syntax-ns#" xmlns:dcterms="http://purl.org/dc/terms/" xmlns:vCard="http://www.w3.org/2001/vcard-rdf/3.0#" xmlns:vCard4="http://www.w3.org/2006/vcard/ns#" xmlns:bqbiol="http://biomodels.net/biology-qualifiers/" xmlns:bqmodel="http://biomodels.net/model-qualifiers/">
            <rdf:Description rdf:about="#meta_M_cpd02427_c0">
              <bqbiol:is>
                <rdf:Bag>
                  <rdf:li rdf:resource="https://identifiers.org/seed.compound/cpd02427"/>
                  <rdf:li rdf:resource="https://identifiers.org/kegg.compound/C03901"/>
                  <rdf:li rdf:resource="https://identifiers.org/biocyc/META:THIOMORPHOLINE-3-CARBOXYLATE"/>
                  <rdf:li rdf:resource="https://identifiers.org/inchi/InChI=1S/C5H9NO2S/c7-5(8)4-3-9-2-1-6-4/h4,6H,1-3H2,(H,7,8)"/>
                  <rdf:li rdf:resource="https://identifiers.org/inchikey/JOKIQGQOKXGHDV-UHFFFAOYSA-N"/>
                  <rdf:li rdf:resource="https://identifiers.org/metanetx.chemical/MNXM2566"/>
                </rdf:Bag>
              </bqbiol:is>
            </rdf:Description>
          </rdf:RDF>
        </annotation>
      </species>
      <species metaid="meta_M_cpd02714_c0" sboTerm="SBO:0000247" id="M_cpd02714_c0" name="3,4-Dehydrothiomorpholine-3-carboxylate_c0" compartment="c0" hasOnlySubstanceUnits="false" boundaryCondition="false" constant="false" fbc:charge="1" fbc:chemicalFormula="C5H6NO2S">
        <annotation>
          <rdf:RDF xmlns:rdf="http://www.w3.org/1999/02/22-rdf-syntax-ns#" xmlns:dcterms="http://purl.org/dc/terms/" xmlns:vCard="http://www.w3.org/2001/vcard-rdf/3.0#" xmlns:vCard4="http://www.w3.org/2006/vcard/ns#" xmlns:bqbiol="http://biomodels.net/biology-qualifiers/" xmlns:bqmodel="http://biomodels.net/model-qualifiers/">
            <rdf:Description rdf:about="#meta_M_cpd02714_c0">
              <bqbiol:is>
                <rdf:Bag>
                  <rdf:li rdf:resource="https://identifiers.org/seed.compound/cpd02714"/>
                  <rdf:li rdf:resource="https://identifiers.org/kegg.compound/C04445"/>
                  <rdf:li rdf:resource="https://identifiers.org/biocyc/META:34-DEHYDRO-14-THIOMORPHOLINE-3-CARBOXY"/>
                  <rdf:li rdf:resource="https://identifiers.org/inchi/InChI=1S/C5H7NO2S/c7-5(8)4-3-9-2-1-6-4/h1-3H2,(H,7,8)/p-1"/>
                  <rdf:li rdf:resource="https://identifiers.org/inchikey/HRXJCQXGAHSUJC-UHFFFAOYSA-M"/>
                  <rdf:li rdf:resource="https://identifiers.org/metanetx.chemical/MNXM2480"/>
                </rdf:Bag>
              </bqbiol:is>
            </rdf:Description>
          </rdf:RDF>
        </annotation>
      </species>
      <species metaid="meta_M_cpd11679_c0" sboTerm="SBO:0000247" id="M_cpd11679_c0" name="Secondary alcohol_c0" compartment="c0" hasOnlySubstanceUnits="false" boundaryCondition="false" constant="false" fbc:charge="1" fbc:chemicalFormula="CH2OR2">
        <annotation>
          <rdf:RDF xmlns:rdf="http://www.w3.org/1999/02/22-rdf-syntax-ns#" xmlns:dcterms="http://purl.org/dc/terms/" xmlns:vCard="http://www.w3.org/2001/vcard-rdf/3.0#" xmlns:vCard4="http://www.w3.org/2006/vcard/ns#" xmlns:bqbiol="http://biomodels.net/biology-qualifiers/" xmlns:bqmodel="http://biomodels.net/model-qualifiers/">
            <rdf:Description rdf:about="#meta_M_cpd11679_c0">
              <bqbiol:is>
                <rdf:Bag>
                  <rdf:li rdf:resource="https://identifiers.org/seed.compound/cpd11679"/>
                  <rdf:li rdf:resource="https://identifiers.org/kegg.compound/C01612"/>
                  <rdf:li rdf:resource="https://identifiers.org/metanetx.chemical/MNXM1502"/>
                </rdf:Bag>
              </bqbiol:is>
            </rdf:Description>
          </rdf:RDF>
        </annotation>
      </species>
      <species metaid="meta_M_cpd11733_c0" sboTerm="SBO:0000247" id="M_cpd11733_c0" name="Ketone_c0" compartment="c0" hasOnlySubstanceUnits="false" boundaryCondition="false" constant="false" fbc:charge="1" fbc:chemicalFormula="COR2">
        <annotation>
          <rdf:RDF xmlns:rdf="http://www.w3.org/1999/02/22-rdf-syntax-ns#" xmlns:dcterms="http://purl.org/dc/terms/" xmlns:vCard="http://www.w3.org/2001/vcard-rdf/3.0#" xmlns:vCard4="http://www.w3.org/2006/vcard/ns#" xmlns:bqbiol="http://biomodels.net/biology-qualifiers/" xmlns:bqmodel="http://biomodels.net/model-qualifiers/">
            <rdf:Description rdf:about="#meta_M_cpd11733_c0">
              <bqbiol:is>
                <rdf:Bag>
                  <rdf:li rdf:resource="https://identifiers.org/seed.compound/cpd11733"/>
                  <rdf:li rdf:resource="https://identifiers.org/chebi/17087"/>
                  <rdf:li rdf:resource="https://identifiers.org/kegg.compound/C01450"/>
                  <rdf:li rdf:resource="https://identifiers.org/biocyc/META:LONG-CHAIN-KETONE"/>
                  <rdf:li rdf:resource="https://identifiers.org/metanetx.chemical/MNXM839"/>
                </rdf:Bag>
              </bqbiol:is>
            </rdf:Description>
          </rdf:RDF>
        </annotation>
      </species>
      <species metaid="meta_M_cpd15546_c0" sboTerm="SBO:0000247" id="M_cpd15546_c0" name="Phosphatidylglycerophosphate dihexadec-9-enoyl_c0" compartment="c0" hasOnlySubstanceUnits="false" boundaryCondition="false" constant="false" fbc:charge="1" fbc:chemicalFormula="C38H70O13P2">
        <annotation>
          <rdf:RDF xmlns:rdf="http://www.w3.org/1999/02/22-rdf-syntax-ns#" xmlns:dcterms="http://purl.org/dc/terms/" xmlns:vCard="http://www.w3.org/2001/vcard-rdf/3.0#" xmlns:vCard4="http://www.w3.org/2006/vcard/ns#" xmlns:bqbiol="http://biomodels.net/biology-qualifiers/" xmlns:bqmodel="http://biomodels.net/model-qualifiers/">
            <rdf:Description rdf:about="#meta_M_cpd15546_c0">
              <bqbiol:is>
                <rdf:Bag>
                  <rdf:li rdf:resource="https://identifiers.org/seed.compound/cpd15546"/>
                  <rdf:li rdf:resource="https://identifiers.org/bigg.metabolite/pgp161"/>
                  <rdf:li rdf:resource="https://identifiers.org/metanetx.chemical/MNXM75103"/>
                </rdf:Bag>
              </bqbiol:is>
            </rdf:Description>
          </rdf:RDF>
        </annotation>
      </species>
      <species metaid="meta_M_cpd11475_c0" sboTerm="SBO:0000247" id="M_cpd11475_c0" name="(2E)-Decenoyl-[acp]_c0" compartment="c0" hasOnlySubstanceUnits="false" boundaryCondition="false" constant="false" fbc:charge="1" fbc:chemicalFormula="C21H37N2O8PRS">
        <annotation>
          <rdf:RDF xmlns:rdf="http://www.w3.org/1999/02/22-rdf-syntax-ns#" xmlns:dcterms="http://purl.org/dc/terms/" xmlns:vCard="http://www.w3.org/2001/vcard-rdf/3.0#" xmlns:vCard4="http://www.w3.org/2006/vcard/ns#" xmlns:bqbiol="http://biomodels.net/biology-qualifiers/" xmlns:bqmodel="http://biomodels.net/model-qualifiers/">
            <rdf:Description rdf:about="#meta_M_cpd11475_c0">
              <bqbiol:is>
                <rdf:Bag>
                  <rdf:li rdf:resource="https://identifiers.org/seed.compound/cpd11475"/>
                  <rdf:li rdf:resource="https://identifiers.org/bigg.metabolite/tdec2eACP"/>
                  <rdf:li rdf:resource="https://identifiers.org/kegg.compound/C05754"/>
                  <rdf:li rdf:resource="https://identifiers.org/metanetx.chemical/MNXM28221"/>
                </rdf:Bag>
              </bqbiol:is>
            </rdf:Description>
          </rdf:RDF>
        </annotation>
      </species>
      <species metaid="meta_M_cpd00868_c0" sboTerm="SBO:0000247" id="M_cpd00868_c0" name="p-hydroxyphenylpyruvate_c0" compartment="c0" hasOnlySubstanceUnits="false" boundaryCondition="false" constant="false" fbc:charge="1" fbc:chemicalFormula="C9H7O4">
        <annotation>
          <rdf:RDF xmlns:rdf="http://www.w3.org/1999/02/22-rdf-syntax-ns#" xmlns:dcterms="http://purl.org/dc/terms/" xmlns:vCard="http://www.w3.org/2001/vcard-rdf/3.0#" xmlns:vCard4="http://www.w3.org/2006/vcard/ns#" xmlns:bqbiol="http://biomodels.net/biology-qualifiers/" xmlns:bqmodel="http://biomodels.net/model-qualifiers/">
            <rdf:Description rdf:about="#meta_M_cpd00868_c0">
              <bqbiol:is>
                <rdf:Bag>
                  <rdf:li rdf:resource="https://identifiers.org/seed.compound/cpd00868"/>
                  <rdf:li rdf:resource="https://identifiers.org/bigg.metabolite/2h34hppr"/>
                  <rdf:li rdf:resource="https://identifiers.org/bigg.metabolite/34hpp"/>
                  <rdf:li rdf:resource="https://identifiers.org/kegg.compound/C01179"/>
                  <rdf:li rdf:resource="https://identifiers.org/biocyc/META:P-HYDROXY-PHENYLPYRUVATE"/>
                  <rdf:li rdf:resource="https://identifiers.org/inchi/InChI=1S/C9H8O4/c10-7-3-1-6(2-4-7)5-8(11)9(12)13/h1-4,10H,5H2,(H,12,13)/p-1"/>
                  <rdf:li rdf:resource="https://identifiers.org/inchikey/KKADPXVIOXHVKN-UHFFFAOYSA-M"/>
                  <rdf:li rdf:resource="https://identifiers.org/metanetx.chemical/MNXM153"/>
                </rdf:Bag>
              </bqbiol:is>
            </rdf:Description>
          </rdf:RDF>
        </annotation>
      </species>
      <species metaid="meta_M_cpd00355_c0" sboTerm="SBO:0000247" id="M_cpd00355_c0" name="Nicotinamide ribonucleotide_c0" compartment="c0" hasOnlySubstanceUnits="false" boundaryCondition="false" constant="false" fbc:charge="1" fbc:chemicalFormula="C11H14N2O8P">
        <annotation>
          <rdf:RDF xmlns:rdf="http://www.w3.org/1999/02/22-rdf-syntax-ns#" xmlns:dcterms="http://purl.org/dc/terms/" xmlns:vCard="http://www.w3.org/2001/vcard-rdf/3.0#" xmlns:vCard4="http://www.w3.org/2006/vcard/ns#" xmlns:bqbiol="http://biomodels.net/biology-qualifiers/" xmlns:bqmodel="http://biomodels.net/model-qualifiers/">
            <rdf:Description rdf:about="#meta_M_cpd00355_c0">
              <bqbiol:is>
                <rdf:Bag>
                  <rdf:li rdf:resource="https://identifiers.org/seed.compound/cpd00355"/>
                  <rdf:li rdf:resource="https://identifiers.org/bigg.metabolite/nmn"/>
                  <rdf:li rdf:resource="https://identifiers.org/kegg.compound/C00455"/>
                  <rdf:li rdf:resource="https://identifiers.org/biocyc/META:NICOTINAMIDE_NUCLEOTIDE"/>
                  <rdf:li rdf:resource="https://identifiers.org/inchi/InChI=1S/C11H15N2O8P/c12-10(16)6-2-1-3-13(4-6)11-9(15)8(14)7(21-11)5-20-22(17,18)19/h1-4,7-9,11,14-15H,5H2,(H3-,12,16,17,18,19)/p-1/t7-,8-,9-,11-/m1/s1"/>
                  <rdf:li rdf:resource="https://identifiers.org/inchikey/DAYLJWODMCOQEW-TURQNECASA-M"/>
                  <rdf:li rdf:resource="https://identifiers.org/metanetx.chemical/MNXM355"/>
                </rdf:Bag>
              </bqbiol:is>
            </rdf:Description>
          </rdf:RDF>
        </annotation>
      </species>
      <species metaid="meta_M_cpd02016_c0" sboTerm="SBO:0000247" id="M_cpd02016_c0" name="N-Ribosylnicotinamide_c0" compartment="c0" hasOnlySubstanceUnits="false" boundaryCondition="false" constant="false" fbc:charge="1" fbc:chemicalFormula="C11H15N2O5">
        <annotation>
          <rdf:RDF xmlns:rdf="http://www.w3.org/1999/02/22-rdf-syntax-ns#" xmlns:dcterms="http://purl.org/dc/terms/" xmlns:vCard="http://www.w3.org/2001/vcard-rdf/3.0#" xmlns:vCard4="http://www.w3.org/2006/vcard/ns#" xmlns:bqbiol="http://biomodels.net/biology-qualifiers/" xmlns:bqmodel="http://biomodels.net/model-qualifiers/">
            <rdf:Description rdf:about="#meta_M_cpd02016_c0">
              <bqbiol:is>
                <rdf:Bag>
                  <rdf:li rdf:resource="https://identifiers.org/seed.compound/cpd02016"/>
                  <rdf:li rdf:resource="https://identifiers.org/bigg.metabolite/rnam"/>
                  <rdf:li rdf:resource="https://identifiers.org/kegg.compound/C03150"/>
                  <rdf:li rdf:resource="https://identifiers.org/biocyc/META:NICOTINAMIDE_RIBOSE"/>
                  <rdf:li rdf:resource="https://identifiers.org/inchi/InChI=1S/C11H14N2O5/c12-10(17)6-2-1-3-13(4-6)11-9(16)8(15)7(5-14)18-11/h1-4,7-9,11,14-16H,5H2,(H-,12,17)/p+1/t7-,8-,9-,11-/m1/s1"/>
                  <rdf:li rdf:resource="https://identifiers.org/inchikey/JLEBZPBDRKPWTD-TURQNECASA-O"/>
                  <rdf:li rdf:resource="https://identifiers.org/metanetx.chemical/MNXM1115"/>
                </rdf:Bag>
              </bqbiol:is>
            </rdf:Description>
          </rdf:RDF>
        </annotation>
      </species>
      <species metaid="meta_M_cpd00309_c0" sboTerm="SBO:0000247" id="M_cpd00309_c0" name="XAN_c0" compartment="c0" hasOnlySubstanceUnits="false" boundaryCondition="false" constant="false" fbc:charge="1" fbc:chemicalFormula="C5H4N4O2">
        <annotation>
          <rdf:RDF xmlns:rdf="http://www.w3.org/1999/02/22-rdf-syntax-ns#" xmlns:dcterms="http://purl.org/dc/terms/" xmlns:vCard="http://www.w3.org/2001/vcard-rdf/3.0#" xmlns:vCard4="http://www.w3.org/2006/vcard/ns#" xmlns:bqbiol="http://biomodels.net/biology-qualifiers/" xmlns:bqmodel="http://biomodels.net/model-qualifiers/">
            <rdf:Description rdf:about="#meta_M_cpd00309_c0">
              <bqbiol:is>
                <rdf:Bag>
                  <rdf:li rdf:resource="https://identifiers.org/seed.compound/cpd00309"/>
                  <rdf:li rdf:resource="https://identifiers.org/bigg.metabolite/xan"/>
                  <rdf:li rdf:resource="https://identifiers.org/chebi/17712"/>
                  <rdf:li rdf:resource="https://identifiers.org/hmdb/HMDB00292"/>
                  <rdf:li rdf:resource="https://identifiers.org/kegg.compound/C00385"/>
                  <rdf:li rdf:resource="https://identifiers.org/biocyc/META:XANTHINE"/>
                  <rdf:li rdf:resource="https://identifiers.org/inchi/InChI=1S/C5H4N4O2/c10-4-2-3(7-1-6-2)8-5(11)9-4/h1H,(H3,6,7,8,9,10,11)"/>
                  <rdf:li rdf:resource="https://identifiers.org/inchikey/LRFVTYWOQMYALW-UHFFFAOYSA-N"/>
                  <rdf:li rdf:resource="https://identifiers.org/metanetx.chemical/MNXM174"/>
                </rdf:Bag>
              </bqbiol:is>
            </rdf:Description>
          </rdf:RDF>
        </annotation>
      </species>
      <species metaid="meta_M_cpd11528_c0" sboTerm="SBO:0000247" id="M_cpd11528_c0" name="7-methyl-octanoyl-ACP_c0" compartment="c0" hasOnlySubstanceUnits="false" boundaryCondition="false" constant="false" fbc:charge="1" fbc:chemicalFormula="C20H37N2O8PRS">
        <annotation>
          <rdf:RDF xmlns:rdf="http://www.w3.org/1999/02/22-rdf-syntax-ns#" xmlns:dcterms="http://purl.org/dc/terms/" xmlns:vCard="http://www.w3.org/2001/vcard-rdf/3.0#" xmlns:vCard4="http://www.w3.org/2006/vcard/ns#" xmlns:bqbiol="http://biomodels.net/biology-qualifiers/" xmlns:bqmodel="http://biomodels.net/model-qualifiers/">
            <rdf:Description rdf:about="#meta_M_cpd11528_c0">
              <bqbiol:is>
                <rdf:Bag>
                  <rdf:li rdf:resource="https://identifiers.org/seed.compound/cpd11528"/>
                  <rdf:li rdf:resource="https://identifiers.org/metanetx.chemical/MNXM8209"/>
                </rdf:Bag>
              </bqbiol:is>
            </rdf:Description>
          </rdf:RDF>
        </annotation>
      </species>
      <species metaid="meta_M_cpd11516_c0" sboTerm="SBO:0000247" id="M_cpd11516_c0" name="14-methyl-3-oxo-hexa-decanoyl-ACP_c0" compartment="c0" hasOnlySubstanceUnits="false" boundaryCondition="false" constant="false" fbc:charge="1" fbc:chemicalFormula="C28H51N2O9PRS">
        <annotation>
          <rdf:RDF xmlns:rdf="http://www.w3.org/1999/02/22-rdf-syntax-ns#" xmlns:dcterms="http://purl.org/dc/terms/" xmlns:vCard="http://www.w3.org/2001/vcard-rdf/3.0#" xmlns:vCard4="http://www.w3.org/2006/vcard/ns#" xmlns:bqbiol="http://biomodels.net/biology-qualifiers/" xmlns:bqmodel="http://biomodels.net/model-qualifiers/">
            <rdf:Description rdf:about="#meta_M_cpd11516_c0">
              <bqbiol:is>
                <rdf:Bag>
                  <rdf:li rdf:resource="https://identifiers.org/seed.compound/cpd11516"/>
                  <rdf:li rdf:resource="https://identifiers.org/metanetx.chemical/MNXM9700"/>
                </rdf:Bag>
              </bqbiol:is>
            </rdf:Description>
          </rdf:RDF>
        </annotation>
      </species>
      <species metaid="meta_M_cpd11636_c0" sboTerm="SBO:0000247" id="M_cpd11636_c0" name="Amide_c0" compartment="c0" hasOnlySubstanceUnits="false" boundaryCondition="false" constant="false" fbc:charge="1" fbc:chemicalFormula="CH2NOR">
        <annotation>
          <rdf:RDF xmlns:rdf="http://www.w3.org/1999/02/22-rdf-syntax-ns#" xmlns:dcterms="http://purl.org/dc/terms/" xmlns:vCard="http://www.w3.org/2001/vcard-rdf/3.0#" xmlns:vCard4="http://www.w3.org/2006/vcard/ns#" xmlns:bqbiol="http://biomodels.net/biology-qualifiers/" xmlns:bqmodel="http://biomodels.net/model-qualifiers/">
            <rdf:Description rdf:about="#meta_M_cpd11636_c0">
              <bqbiol:is>
                <rdf:Bag>
                  <rdf:li rdf:resource="https://identifiers.org/seed.compound/cpd11636"/>
                  <rdf:li rdf:resource="https://identifiers.org/bigg.metabolite/nh3"/>
                  <rdf:li rdf:resource="https://identifiers.org/kegg.compound/C00241"/>
                  <rdf:li rdf:resource="https://identifiers.org/metanetx.chemical/MNXM94421"/>
                  <rdf:li rdf:resource="https://identifiers.org/metanetx.chemical/MNXM166821"/>
                  <rdf:li rdf:resource="https://identifiers.org/biocyc/META:Primary-Aliphatic-Amides"/>
                </rdf:Bag>
              </bqbiol:is>
            </rdf:Description>
          </rdf:RDF>
        </annotation>
      </species>
      <species metaid="meta_M_cpd00129_c0" sboTerm="SBO:0000247" id="M_cpd00129_c0" name="L-Proline_c0" compartment="c0" hasOnlySubstanceUnits="false" boundaryCondition="false" constant="false" fbc:charge="1" fbc:chemicalFormula="C5H9NO2">
        <annotation>
          <rdf:RDF xmlns:rdf="http://www.w3.org/1999/02/22-rdf-syntax-ns#" xmlns:dcterms="http://purl.org/dc/terms/" xmlns:vCard="http://www.w3.org/2001/vcard-rdf/3.0#" xmlns:vCard4="http://www.w3.org/2006/vcard/ns#" xmlns:bqbiol="http://biomodels.net/biology-qualifiers/" xmlns:bqmodel="http://biomodels.net/model-qualifiers/">
            <rdf:Description rdf:about="#meta_M_cpd00129_c0">
              <bqbiol:is>
                <rdf:Bag>
                  <rdf:li rdf:resource="https://identifiers.org/seed.compound/cpd00129"/>
                  <rdf:li rdf:resource="https://identifiers.org/bigg.metabolite/pro__L"/>
                  <rdf:li rdf:resource="https://identifiers.org/kegg.compound/C00148"/>
                  <rdf:li rdf:resource="https://identifiers.org/biocyc/META:PRO"/>
                  <rdf:li rdf:resource="https://identifiers.org/inchi/InChI=1S/C5H9NO2/c7-5(8)4-2-1-3-6-4/h4,6H,1-3H2,(H,7,8)/t4-/m0/s1"/>
                  <rdf:li rdf:resource="https://identifiers.org/inchikey/ONIBWKKTOPOVIA-BYPYZUCNSA-N"/>
                  <rdf:li rdf:resource="https://identifiers.org/metanetx.chemical/MNXM114"/>
                </rdf:Bag>
              </bqbiol:is>
            </rdf:Description>
          </rdf:RDF>
        </annotation>
      </species>
      <species metaid="meta_M_cpd16401_c0" sboTerm="SBO:0000247" id="M_cpd16401_c0" name="4-Hydroxy-5-phenyltetrahydro-1,3-oxazin-2-one_c0" compartment="c0" hasOnlySubstanceUnits="false" boundaryCondition="false" constant="false" fbc:charge="1" fbc:chemicalFormula="C10H11NO3">
        <annotation>
          <rdf:RDF xmlns:rdf="http://www.w3.org/1999/02/22-rdf-syntax-ns#" xmlns:dcterms="http://purl.org/dc/terms/" xmlns:vCard="http://www.w3.org/2001/vcard-rdf/3.0#" xmlns:vCard4="http://www.w3.org/2006/vcard/ns#" xmlns:bqbiol="http://biomodels.net/biology-qualifiers/" xmlns:bqmodel="http://biomodels.net/model-qualifiers/">
            <rdf:Description rdf:about="#meta_M_cpd16401_c0">
              <bqbiol:is>
                <rdf:Bag>
                  <rdf:li rdf:resource="https://identifiers.org/seed.compound/cpd16401"/>
                  <rdf:li rdf:resource="https://identifiers.org/kegg.compound/C16595"/>
                  <rdf:li rdf:resource="https://identifiers.org/inchi/InChI=1S/C10H11NO3/c12-9-8(6-14-10(13)11-9)7-4-2-1-3-5-7/h1-5,8-9,12H,6H2,(H,11,13)"/>
                  <rdf:li rdf:resource="https://identifiers.org/inchikey/XZZMJRBYVRSAOS-UHFFFAOYSA-N"/>
                  <rdf:li rdf:resource="https://identifiers.org/metanetx.chemical/MNXM6882"/>
                </rdf:Bag>
              </bqbiol:is>
            </rdf:Description>
          </rdf:RDF>
        </annotation>
      </species>
      <species metaid="meta_M_cpd16402_c0" sboTerm="SBO:0000247" id="M_cpd16402_c0" name="5-Phenyl-1,3-oxazinane-2,4-dione_c0" compartment="c0" hasOnlySubstanceUnits="false" boundaryCondition="false" constant="false" fbc:charge="1" fbc:chemicalFormula="C10H9NO3">
        <annotation>
          <rdf:RDF xmlns:rdf="http://www.w3.org/1999/02/22-rdf-syntax-ns#" xmlns:dcterms="http://purl.org/dc/terms/" xmlns:vCard="http://www.w3.org/2001/vcard-rdf/3.0#" xmlns:vCard4="http://www.w3.org/2006/vcard/ns#" xmlns:bqbiol="http://biomodels.net/biology-qualifiers/" xmlns:bqmodel="http://biomodels.net/model-qualifiers/">
            <rdf:Description rdf:about="#meta_M_cpd16402_c0">
              <bqbiol:is>
                <rdf:Bag>
                  <rdf:li rdf:resource="https://identifiers.org/seed.compound/cpd16402"/>
                  <rdf:li rdf:resource="https://identifiers.org/kegg.compound/C16596"/>
                  <rdf:li rdf:resource="https://identifiers.org/inchi/InChI=1S/C10H9NO3/c12-9-8(6-14-10(13)11-9)7-4-2-1-3-5-7/h1-5,8H,6H2,(H,11,12,13)"/>
                  <rdf:li rdf:resource="https://identifiers.org/inchikey/YPIQXPKZXKWWSZ-UHFFFAOYSA-N"/>
                  <rdf:li rdf:resource="https://identifiers.org/metanetx.chemical/MNXM6125"/>
                </rdf:Bag>
              </bqbiol:is>
            </rdf:Description>
          </rdf:RDF>
        </annotation>
      </species>
      <species metaid="meta_M_cpd03446_c0" sboTerm="SBO:0000247" id="M_cpd03446_c0" name="2-Octaprenyl-6-methoxyphenol_c0" compartment="c0" hasOnlySubstanceUnits="false" boundaryCondition="false" constant="false" fbc:charge="1" fbc:chemicalFormula="C47H72O2">
        <annotation>
          <rdf:RDF xmlns:rdf="http://www.w3.org/1999/02/22-rdf-syntax-ns#" xmlns:dcterms="http://purl.org/dc/terms/" xmlns:vCard="http://www.w3.org/2001/vcard-rdf/3.0#" xmlns:vCard4="http://www.w3.org/2006/vcard/ns#" xmlns:bqbiol="http://biomodels.net/biology-qualifiers/" xmlns:bqmodel="http://biomodels.net/model-qualifiers/">
            <rdf:Description rdf:about="#meta_M_cpd03446_c0">
              <bqbiol:is>
                <rdf:Bag>
                  <rdf:li rdf:resource="https://identifiers.org/seed.compound/cpd03446"/>
                  <rdf:li rdf:resource="https://identifiers.org/bigg.metabolite/2omph"/>
                  <rdf:li rdf:resource="https://identifiers.org/kegg.compound/C05812"/>
                  <rdf:li rdf:resource="https://identifiers.org/biocyc/META:2-OCTAPRENYL-6-METHOXYPHENOL"/>
                  <rdf:li rdf:resource="https://identifiers.org/inchi/InChI=1S/C47H72O2/c1-37(2)19-11-20-38(3)21-12-22-39(4)23-13-24-40(5)25-14-26-41(6)27-15-28-42(7)29-16-30-43(8)31-17-32-44(9)35-36-45-33-18-34-46(49-10)47(45)48/h18-19,21,23,25,27,29,31,33-35,48H,11-17,20,22,24,26,28,30,32,36H2,1-10H3/b38-21+,39-23+,40-25+,41-27+,42-29+,43-31+,44-35+"/>
                  <rdf:li rdf:resource="https://identifiers.org/inchikey/MARGKPIMNMASKJ-CMAXTTDKSA-N"/>
                  <rdf:li rdf:resource="https://identifiers.org/metanetx.chemical/MNXM1707"/>
                </rdf:Bag>
              </bqbiol:is>
            </rdf:Description>
          </rdf:RDF>
        </annotation>
      </species>
      <species metaid="meta_M_cpd03447_c0" sboTerm="SBO:0000247" id="M_cpd03447_c0" name="2-Octaprenyl-6-methoxy-1,4-benzoquinone_c0" compartment="c0" hasOnlySubstanceUnits="false" boundaryCondition="false" constant="false" fbc:charge="1" fbc:chemicalFormula="C47H70O3">
        <annotation>
          <rdf:RDF xmlns:rdf="http://www.w3.org/1999/02/22-rdf-syntax-ns#" xmlns:dcterms="http://purl.org/dc/terms/" xmlns:vCard="http://www.w3.org/2001/vcard-rdf/3.0#" xmlns:vCard4="http://www.w3.org/2006/vcard/ns#" xmlns:bqbiol="http://biomodels.net/biology-qualifiers/" xmlns:bqmodel="http://biomodels.net/model-qualifiers/">
            <rdf:Description rdf:about="#meta_M_cpd03447_c0">
              <bqbiol:is>
                <rdf:Bag>
                  <rdf:li rdf:resource="https://identifiers.org/seed.compound/cpd03447"/>
                  <rdf:li rdf:resource="https://identifiers.org/bigg.metabolite/2ombzl"/>
                  <rdf:li rdf:resource="https://identifiers.org/bigg.metabolite/2ombz"/>
                  <rdf:li rdf:resource="https://identifiers.org/kegg.compound/C05813"/>
                  <rdf:li rdf:resource="https://identifiers.org/inchi/InChI=1S/C47H70O3/c1-36(2)18-11-19-37(3)20-12-21-38(4)22-13-23-39(5)24-14-25-40(6)26-15-27-41(7)28-16-29-42(8)30-17-31-43(9)32-33-44-34-45(48)35-46(50-10)47(44)49/h18,20,22,24,26,28,30,32,34-35H,11-17,19,21,23,25,27,29,31,33H2,1-10H3/b37-20+,38-22+,39-24+,40-26+,41-28+,42-30+,43-32+"/>
                  <rdf:li rdf:resource="https://identifiers.org/inchikey/AFTBILPWMUSGIN-MYCGWMCTSA-N"/>
                  <rdf:li rdf:resource="https://identifiers.org/metanetx.chemical/MNXM1903"/>
                  <rdf:li rdf:resource="https://identifiers.org/biocyc/META:CPD-15152"/>
                </rdf:Bag>
              </bqbiol:is>
            </rdf:Description>
          </rdf:RDF>
        </annotation>
      </species>
      <species metaid="meta_M_cpd00146_c0" sboTerm="SBO:0000247" id="M_cpd00146_c0" name="Carbamoylphosphate_c0" compartment="c0" hasOnlySubstanceUnits="false" boundaryCondition="false" constant="false" fbc:charge="1" fbc:chemicalFormula="CH2NO5P">
        <annotation>
          <rdf:RDF xmlns:rdf="http://www.w3.org/1999/02/22-rdf-syntax-ns#" xmlns:dcterms="http://purl.org/dc/terms/" xmlns:vCard="http://www.w3.org/2001/vcard-rdf/3.0#" xmlns:vCard4="http://www.w3.org/2006/vcard/ns#" xmlns:bqbiol="http://biomodels.net/biology-qualifiers/" xmlns:bqmodel="http://biomodels.net/model-qualifiers/">
            <rdf:Description rdf:about="#meta_M_cpd00146_c0">
              <bqbiol:is>
                <rdf:Bag>
                  <rdf:li rdf:resource="https://identifiers.org/seed.compound/cpd00146"/>
                  <rdf:li rdf:resource="https://identifiers.org/bigg.metabolite/cbp"/>
                  <rdf:li rdf:resource="https://identifiers.org/chebi/17672"/>
                  <rdf:li rdf:resource="https://identifiers.org/hmdb/HMDB01096"/>
                  <rdf:li rdf:resource="https://identifiers.org/kegg.compound/C00169"/>
                  <rdf:li rdf:resource="https://identifiers.org/biocyc/META:CARBAMOYL-P"/>
                  <rdf:li rdf:resource="https://identifiers.org/inchi/InChI=1S/CH4NO5P/c2-1(3)7-8(4,5)6/h(H2,2,3)(H2,4,5,6)/p-2"/>
                  <rdf:li rdf:resource="https://identifiers.org/inchikey/FFQKYPRQEYGKAF-UHFFFAOYSA-L"/>
                  <rdf:li rdf:resource="https://identifiers.org/metanetx.chemical/MNXM138"/>
                </rdf:Bag>
              </bqbiol:is>
            </rdf:Description>
          </rdf:RDF>
        </annotation>
      </species>
      <species metaid="meta_M_cpd00342_c0" sboTerm="SBO:0000247" id="M_cpd00342_c0" name="N-Acetylornithine_c0" compartment="c0" hasOnlySubstanceUnits="false" boundaryCondition="false" constant="false" fbc:charge="1" fbc:chemicalFormula="C7H14N2O3">
        <annotation>
          <rdf:RDF xmlns:rdf="http://www.w3.org/1999/02/22-rdf-syntax-ns#" xmlns:dcterms="http://purl.org/dc/terms/" xmlns:vCard="http://www.w3.org/2001/vcard-rdf/3.0#" xmlns:vCard4="http://www.w3.org/2006/vcard/ns#" xmlns:bqbiol="http://biomodels.net/biology-qualifiers/" xmlns:bqmodel="http://biomodels.net/model-qualifiers/">
            <rdf:Description rdf:about="#meta_M_cpd00342_c0">
              <bqbiol:is>
                <rdf:Bag>
                  <rdf:li rdf:resource="https://identifiers.org/seed.compound/cpd00342"/>
                  <rdf:li rdf:resource="https://identifiers.org/bigg.metabolite/acorn"/>
                  <rdf:li rdf:resource="https://identifiers.org/kegg.compound/C00437"/>
                  <rdf:li rdf:resource="https://identifiers.org/biocyc/META:N-ALPHA-ACETYLORNITHINE"/>
                  <rdf:li rdf:resource="https://identifiers.org/inchi/InChI=1S/C7H14N2O3/c1-5(10)9-6(7(11)12)3-2-4-8/h6H,2-4,8H2,1H3,(H,9,10)(H,11,12)/t6-/m0/s1"/>
                  <rdf:li rdf:resource="https://identifiers.org/inchikey/JRLGPAXAGHMNOL-LURJTMIESA-N"/>
                  <rdf:li rdf:resource="https://identifiers.org/metanetx.chemical/MNXM817"/>
                </rdf:Bag>
              </bqbiol:is>
            </rdf:Description>
          </rdf:RDF>
        </annotation>
      </species>
      <species metaid="meta_M_cpd11209_c0" sboTerm="SBO:0000247" id="M_cpd11209_c0" name="N-Acetyl-L-citrulline_c0" compartment="c0" hasOnlySubstanceUnits="false" boundaryCondition="false" constant="false" fbc:charge="1" fbc:chemicalFormula="C8H14N3O4">
        <annotation>
          <rdf:RDF xmlns:rdf="http://www.w3.org/1999/02/22-rdf-syntax-ns#" xmlns:dcterms="http://purl.org/dc/terms/" xmlns:vCard="http://www.w3.org/2001/vcard-rdf/3.0#" xmlns:vCard4="http://www.w3.org/2006/vcard/ns#" xmlns:bqbiol="http://biomodels.net/biology-qualifiers/" xmlns:bqmodel="http://biomodels.net/model-qualifiers/">
            <rdf:Description rdf:about="#meta_M_cpd11209_c0">
              <bqbiol:is>
                <rdf:Bag>
                  <rdf:li rdf:resource="https://identifiers.org/seed.compound/cpd11209"/>
                  <rdf:li rdf:resource="https://identifiers.org/kegg.compound/C15532"/>
                  <rdf:li rdf:resource="https://identifiers.org/biocyc/META:CPD-7224"/>
                  <rdf:li rdf:resource="https://identifiers.org/inchi/InChI=1S/C8H15N3O4/c1-5(12)11-6(7(13)14)3-2-4-10-8(9)15/h6H,2-4H2,1H3,(H,11,12)(H,13,14)(H3,9,10,15)/p-1/t6-/m0/s1"/>
                  <rdf:li rdf:resource="https://identifiers.org/inchikey/WMQMIOYQXNRROC-LURJTMIESA-M"/>
                  <rdf:li rdf:resource="https://identifiers.org/metanetx.chemical/MNXM3314"/>
                </rdf:Bag>
              </bqbiol:is>
            </rdf:Description>
          </rdf:RDF>
        </annotation>
      </species>
      <species metaid="meta_M_cpd03244_c0" sboTerm="SBO:0000247" id="M_cpd03244_c0" name="Taurodeoxycholate_c0" compartment="c0" hasOnlySubstanceUnits="false" boundaryCondition="false" constant="false" fbc:charge="1" fbc:chemicalFormula="C26H44NO6S">
        <annotation>
          <rdf:RDF xmlns:rdf="http://www.w3.org/1999/02/22-rdf-syntax-ns#" xmlns:dcterms="http://purl.org/dc/terms/" xmlns:vCard="http://www.w3.org/2001/vcard-rdf/3.0#" xmlns:vCard4="http://www.w3.org/2006/vcard/ns#" xmlns:bqbiol="http://biomodels.net/biology-qualifiers/" xmlns:bqmodel="http://biomodels.net/model-qualifiers/">
            <rdf:Description rdf:about="#meta_M_cpd03244_c0">
              <bqbiol:is>
                <rdf:Bag>
                  <rdf:li rdf:resource="https://identifiers.org/seed.compound/cpd03244"/>
                  <rdf:li rdf:resource="https://identifiers.org/hmdb/HMDB00896"/>
                  <rdf:li rdf:resource="https://identifiers.org/kegg.compound/C05463"/>
                  <rdf:li rdf:resource="https://identifiers.org/biocyc/META:CPD-12457"/>
                  <rdf:li rdf:resource="https://identifiers.org/inchi/InChI=1S/C26H45NO6S/c1-16(4-9-24(30)27-12-13-34(31,32)33)20-7-8-21-19-6-5-17-14-18(28)10-11-25(17,2)22(19)15-23(29)26(20,21)3/h16-23,28-29H,4-15H2,1-3H3,(H,27,30)(H,31,32,33)/p-1/t16-,17-,18-,19+,20-,21+,22+,23+,25+,26-/m1/s1"/>
                  <rdf:li rdf:resource="https://identifiers.org/inchikey/AWDRATDZQPNJFN-VAYUFCLWSA-M"/>
                  <rdf:li rdf:resource="https://identifiers.org/metanetx.chemical/MNXM9132"/>
                </rdf:Bag>
              </bqbiol:is>
            </rdf:Description>
          </rdf:RDF>
        </annotation>
      </species>
      <species metaid="meta_M_cpd02733_c0" sboTerm="SBO:0000247" id="M_cpd02733_c0" name="Deoxycholate_c0" compartment="c0" hasOnlySubstanceUnits="false" boundaryCondition="false" constant="false" fbc:charge="1" fbc:chemicalFormula="C24H39O4">
        <annotation>
          <rdf:RDF xmlns:rdf="http://www.w3.org/1999/02/22-rdf-syntax-ns#" xmlns:dcterms="http://purl.org/dc/terms/" xmlns:vCard="http://www.w3.org/2001/vcard-rdf/3.0#" xmlns:vCard4="http://www.w3.org/2006/vcard/ns#" xmlns:bqbiol="http://biomodels.net/biology-qualifiers/" xmlns:bqmodel="http://biomodels.net/model-qualifiers/">
            <rdf:Description rdf:about="#meta_M_cpd02733_c0">
              <bqbiol:is>
                <rdf:Bag>
                  <rdf:li rdf:resource="https://identifiers.org/seed.compound/cpd02733"/>
                  <rdf:li rdf:resource="https://identifiers.org/chebi/23614"/>
                  <rdf:li rdf:resource="https://identifiers.org/hmdb/HMDB00626"/>
                  <rdf:li rdf:resource="https://identifiers.org/kegg.compound/C04483"/>
                  <rdf:li rdf:resource="https://identifiers.org/biocyc/META:DEOXYCHOLATE"/>
                  <rdf:li rdf:resource="https://identifiers.org/inchi/InChI=1S/C24H40O4/c1-14(4-9-22(27)28)18-7-8-19-17-6-5-15-12-16(25)10-11-23(15,2)20(17)13-21(26)24(18,19)3/h14-21,25-26H,4-13H2,1-3H3,(H,27,28)/p-1/t14-,15-,16-,17+,18-,19+,20+,21+,23+,24-/m1/s1"/>
                  <rdf:li rdf:resource="https://identifiers.org/inchikey/KXGVEGMKQFWNSR-LLQZFEROSA-M"/>
                  <rdf:li rdf:resource="https://identifiers.org/metanetx.chemical/MNXM57907"/>
                </rdf:Bag>
              </bqbiol:is>
            </rdf:Description>
          </rdf:RDF>
        </annotation>
      </species>
      <species metaid="meta_M_cpd15338_c0" sboTerm="SBO:0000247" id="M_cpd15338_c0" name="2-Acyl-sn-glycero-3-phosphoethanolamine tetradec-7-enoyl_c0" compartment="c0" hasOnlySubstanceUnits="false" boundaryCondition="false" constant="false" fbc:charge="1" fbc:chemicalFormula="C19H38NO7P">
        <annotation>
          <rdf:RDF xmlns:rdf="http://www.w3.org/1999/02/22-rdf-syntax-ns#" xmlns:dcterms="http://purl.org/dc/terms/" xmlns:vCard="http://www.w3.org/2001/vcard-rdf/3.0#" xmlns:vCard4="http://www.w3.org/2006/vcard/ns#" xmlns:bqbiol="http://biomodels.net/biology-qualifiers/" xmlns:bqmodel="http://biomodels.net/model-qualifiers/">
            <rdf:Description rdf:about="#meta_M_cpd15338_c0">
              <bqbiol:is>
                <rdf:Bag>
                  <rdf:li rdf:resource="https://identifiers.org/seed.compound/cpd15338"/>
                  <rdf:li rdf:resource="https://identifiers.org/bigg.metabolite/2agpe141"/>
                  <rdf:li rdf:resource="https://identifiers.org/metanetx.chemical/MNXM146497"/>
                </rdf:Bag>
              </bqbiol:is>
            </rdf:Description>
          </rdf:RDF>
        </annotation>
      </species>
      <species metaid="meta_M_cpd01921_c0" sboTerm="SBO:0000247" id="M_cpd01921_c0" name="N-Acetyl-L-histidine_c0" compartment="c0" hasOnlySubstanceUnits="false" boundaryCondition="false" constant="false" fbc:charge="1" fbc:chemicalFormula="C8H10N3O3">
        <annotation>
          <rdf:RDF xmlns:rdf="http://www.w3.org/1999/02/22-rdf-syntax-ns#" xmlns:dcterms="http://purl.org/dc/terms/" xmlns:vCard="http://www.w3.org/2001/vcard-rdf/3.0#" xmlns:vCard4="http://www.w3.org/2006/vcard/ns#" xmlns:bqbiol="http://biomodels.net/biology-qualifiers/" xmlns:bqmodel="http://biomodels.net/model-qualifiers/">
            <rdf:Description rdf:about="#meta_M_cpd01921_c0">
              <bqbiol:is>
                <rdf:Bag>
                  <rdf:li rdf:resource="https://identifiers.org/seed.compound/cpd01921"/>
                  <rdf:li rdf:resource="https://identifiers.org/kegg.compound/C02997"/>
                  <rdf:li rdf:resource="https://identifiers.org/inchi/InChI=1S/C8H11N3O3/c1-5(12)11-7(8(13)14)2-6-3-9-4-10-6/h3-4,7H,2H2,1H3,(H,9,10)(H,11,12)(H,13,14)"/>
                  <rdf:li rdf:resource="https://identifiers.org/inchikey/KBOJOGQFRVVWBH-UHFFFAOYSA-N"/>
                  <rdf:li rdf:resource="https://identifiers.org/metanetx.chemical/MNXM4710"/>
                  <rdf:li rdf:resource="https://identifiers.org/biocyc/META:CPD0-2016"/>
                </rdf:Bag>
              </bqbiol:is>
            </rdf:Description>
          </rdf:RDF>
        </annotation>
      </species>
      <species metaid="meta_M_cpd01357_c0" sboTerm="SBO:0000247" id="M_cpd01357_c0" name="(R)-Mandelate_c0" compartment="c0" hasOnlySubstanceUnits="false" boundaryCondition="false" constant="false" fbc:charge="1" fbc:chemicalFormula="C8H7O3">
        <annotation>
          <rdf:RDF xmlns:rdf="http://www.w3.org/1999/02/22-rdf-syntax-ns#" xmlns:dcterms="http://purl.org/dc/terms/" xmlns:vCard="http://www.w3.org/2001/vcard-rdf/3.0#" xmlns:vCard4="http://www.w3.org/2006/vcard/ns#" xmlns:bqbiol="http://biomodels.net/biology-qualifiers/" xmlns:bqmodel="http://biomodels.net/model-qualifiers/">
            <rdf:Description rdf:about="#meta_M_cpd01357_c0">
              <bqbiol:is>
                <rdf:Bag>
                  <rdf:li rdf:resource="https://identifiers.org/seed.compound/cpd01357"/>
                  <rdf:li rdf:resource="https://identifiers.org/kegg.compound/C01983"/>
                  <rdf:li rdf:resource="https://identifiers.org/biocyc/META:CPD-121"/>
                  <rdf:li rdf:resource="https://identifiers.org/inchi/InChI=1S/C8H8O3/c9-7(8(10)11)6-4-2-1-3-5-6/h1-5,7,9H,(H,10,11)/p-1/t7-/m1/s1"/>
                  <rdf:li rdf:resource="https://identifiers.org/inchikey/IWYDHOAUDWTVEP-SSDOTTSWSA-M"/>
                  <rdf:li rdf:resource="https://identifiers.org/metanetx.chemical/MNXM1698"/>
                </rdf:Bag>
              </bqbiol:is>
            </rdf:Description>
          </rdf:RDF>
        </annotation>
      </species>
      <species metaid="meta_M_cpd01447_c0" sboTerm="SBO:0000247" id="M_cpd01447_c0" name="Benzoylformate_c0" compartment="c0" hasOnlySubstanceUnits="false" boundaryCondition="false" constant="false" fbc:charge="1" fbc:chemicalFormula="C8H5O3">
        <annotation>
          <rdf:RDF xmlns:rdf="http://www.w3.org/1999/02/22-rdf-syntax-ns#" xmlns:dcterms="http://purl.org/dc/terms/" xmlns:vCard="http://www.w3.org/2001/vcard-rdf/3.0#" xmlns:vCard4="http://www.w3.org/2006/vcard/ns#" xmlns:bqbiol="http://biomodels.net/biology-qualifiers/" xmlns:bqmodel="http://biomodels.net/model-qualifiers/">
            <rdf:Description rdf:about="#meta_M_cpd01447_c0">
              <bqbiol:is>
                <rdf:Bag>
                  <rdf:li rdf:resource="https://identifiers.org/seed.compound/cpd01447"/>
                  <rdf:li rdf:resource="https://identifiers.org/chebi/10323"/>
                  <rdf:li rdf:resource="https://identifiers.org/hmdb/HMDB01587"/>
                  <rdf:li rdf:resource="https://identifiers.org/kegg.compound/C02137"/>
                  <rdf:li rdf:resource="https://identifiers.org/biocyc/META:PHENYLGLYOXYLATE"/>
                  <rdf:li rdf:resource="https://identifiers.org/inchi/InChI=1S/C8H6O3/c9-7(8(10)11)6-4-2-1-3-5-6/h1-5H,(H,10,11)/p-1"/>
                  <rdf:li rdf:resource="https://identifiers.org/inchikey/FAQJJMHZNSSFSM-UHFFFAOYSA-M"/>
                  <rdf:li rdf:resource="https://identifiers.org/metanetx.chemical/MNXM764"/>
                </rdf:Bag>
              </bqbiol:is>
            </rdf:Description>
          </rdf:RDF>
        </annotation>
      </species>
      <species metaid="meta_M_cpd15685_c0" sboTerm="SBO:0000247" id="M_cpd15685_c0" name="CDP-1,2-diisotetradecanoylglycerol_c0" compartment="c0" hasOnlySubstanceUnits="false" boundaryCondition="false" constant="false" fbc:charge="1" fbc:chemicalFormula="C40H71N3O15P2">
        <annotation>
          <rdf:RDF xmlns:rdf="http://www.w3.org/1999/02/22-rdf-syntax-ns#" xmlns:dcterms="http://purl.org/dc/terms/" xmlns:vCard="http://www.w3.org/2001/vcard-rdf/3.0#" xmlns:vCard4="http://www.w3.org/2006/vcard/ns#" xmlns:bqbiol="http://biomodels.net/biology-qualifiers/" xmlns:bqmodel="http://biomodels.net/model-qualifiers/">
            <rdf:Description rdf:about="#meta_M_cpd15685_c0">
              <bqbiol:is>
                <rdf:Bag>
                  <rdf:li rdf:resource="https://identifiers.org/seed.compound/cpd15685"/>
                  <rdf:li rdf:resource="https://identifiers.org/metanetx.chemical/MNXM8382"/>
                </rdf:Bag>
              </bqbiol:is>
            </rdf:Description>
          </rdf:RDF>
        </annotation>
      </species>
      <species metaid="meta_M_cpd15718_c0" sboTerm="SBO:0000247" id="M_cpd15718_c0" name="Diisotetradecanoylphosphatidylglycerophosphate_c0" compartment="c0" hasOnlySubstanceUnits="false" boundaryCondition="false" constant="false" fbc:charge="1" fbc:chemicalFormula="C34H66O13P2">
        <annotation>
          <rdf:RDF xmlns:rdf="http://www.w3.org/1999/02/22-rdf-syntax-ns#" xmlns:dcterms="http://purl.org/dc/terms/" xmlns:vCard="http://www.w3.org/2001/vcard-rdf/3.0#" xmlns:vCard4="http://www.w3.org/2006/vcard/ns#" xmlns:bqbiol="http://biomodels.net/biology-qualifiers/" xmlns:bqmodel="http://biomodels.net/model-qualifiers/">
            <rdf:Description rdf:about="#meta_M_cpd15718_c0">
              <bqbiol:is>
                <rdf:Bag>
                  <rdf:li rdf:resource="https://identifiers.org/seed.compound/cpd15718"/>
                  <rdf:li rdf:resource="https://identifiers.org/metanetx.chemical/MNXM11398"/>
                </rdf:Bag>
              </bqbiol:is>
            </rdf:Description>
          </rdf:RDF>
        </annotation>
      </species>
      <species metaid="meta_M_cpd15673_c0" sboTerm="SBO:0000247" id="M_cpd15673_c0" name="1-isotetradecanoyl-sn-glycerol 3-phosphate_c0" compartment="c0" hasOnlySubstanceUnits="false" boundaryCondition="false" constant="false" fbc:charge="1" fbc:chemicalFormula="C17H34O7P">
        <annotation>
          <rdf:RDF xmlns:rdf="http://www.w3.org/1999/02/22-rdf-syntax-ns#" xmlns:dcterms="http://purl.org/dc/terms/" xmlns:vCard="http://www.w3.org/2001/vcard-rdf/3.0#" xmlns:vCard4="http://www.w3.org/2006/vcard/ns#" xmlns:bqbiol="http://biomodels.net/biology-qualifiers/" xmlns:bqmodel="http://biomodels.net/model-qualifiers/">
            <rdf:Description rdf:about="#meta_M_cpd15673_c0">
              <bqbiol:is>
                <rdf:Bag>
                  <rdf:li rdf:resource="https://identifiers.org/seed.compound/cpd15673"/>
                  <rdf:li rdf:resource="https://identifiers.org/metanetx.chemical/MNXM9623"/>
                </rdf:Bag>
              </bqbiol:is>
            </rdf:Description>
          </rdf:RDF>
        </annotation>
      </species>
      <species metaid="meta_M_cpd00203_c0" sboTerm="SBO:0000247" id="M_cpd00203_c0" name="1,3-Bisphospho-D-glycerate_c0" compartment="c0" hasOnlySubstanceUnits="false" boundaryCondition="false" constant="false" fbc:charge="1" fbc:chemicalFormula="C3H4O10P2">
        <annotation>
          <rdf:RDF xmlns:rdf="http://www.w3.org/1999/02/22-rdf-syntax-ns#" xmlns:dcterms="http://purl.org/dc/terms/" xmlns:vCard="http://www.w3.org/2001/vcard-rdf/3.0#" xmlns:vCard4="http://www.w3.org/2006/vcard/ns#" xmlns:bqbiol="http://biomodels.net/biology-qualifiers/" xmlns:bqmodel="http://biomodels.net/model-qualifiers/">
            <rdf:Description rdf:about="#meta_M_cpd00203_c0">
              <bqbiol:is>
                <rdf:Bag>
                  <rdf:li rdf:resource="https://identifiers.org/seed.compound/cpd00203"/>
                  <rdf:li rdf:resource="https://identifiers.org/bigg.metabolite/13dpg"/>
                  <rdf:li rdf:resource="https://identifiers.org/kegg.compound/C00236"/>
                  <rdf:li rdf:resource="https://identifiers.org/biocyc/META:DPG"/>
                  <rdf:li rdf:resource="https://identifiers.org/inchi/InChI=1S/C3H8O10P2/c4-2(1-12-14(6,7)8)3(5)13-15(9,10)11/h2,4H,1H2,(H2,6,7,8)(H2,9,10,11)/p-4/t2-/m1/s1"/>
                  <rdf:li rdf:resource="https://identifiers.org/inchikey/LJQLQCAXBUHEAZ-UWTATZPHSA-J"/>
                  <rdf:li rdf:resource="https://identifiers.org/metanetx.chemical/MNXM261"/>
                </rdf:Bag>
              </bqbiol:is>
            </rdf:Description>
          </rdf:RDF>
        </annotation>
      </species>
      <species metaid="meta_M_cpd12232_c0" sboTerm="SBO:0000247" id="M_cpd12232_c0" name="Nucleoside phosphate_c0" compartment="c0" hasOnlySubstanceUnits="false" boundaryCondition="false" constant="false" fbc:charge="1" fbc:chemicalFormula="C5H9O7PR">
        <annotation>
          <rdf:RDF xmlns:rdf="http://www.w3.org/1999/02/22-rdf-syntax-ns#" xmlns:dcterms="http://purl.org/dc/terms/" xmlns:vCard="http://www.w3.org/2001/vcard-rdf/3.0#" xmlns:vCard4="http://www.w3.org/2006/vcard/ns#" xmlns:bqbiol="http://biomodels.net/biology-qualifiers/" xmlns:bqmodel="http://biomodels.net/model-qualifiers/">
            <rdf:Description rdf:about="#meta_M_cpd12232_c0">
              <bqbiol:is>
                <rdf:Bag>
                  <rdf:li rdf:resource="https://identifiers.org/seed.compound/cpd12232"/>
                </rdf:Bag>
              </bqbiol:is>
            </rdf:Description>
          </rdf:RDF>
        </annotation>
      </species>
      <species metaid="meta_M_cpd00354_c0" sboTerm="SBO:0000247" id="M_cpd00354_c0" name="NDP_c0" compartment="c0" hasOnlySubstanceUnits="false" boundaryCondition="false" constant="false" fbc:charge="1" fbc:chemicalFormula="C5H9O10P2R">
        <annotation>
          <rdf:RDF xmlns:rdf="http://www.w3.org/1999/02/22-rdf-syntax-ns#" xmlns:dcterms="http://purl.org/dc/terms/" xmlns:vCard="http://www.w3.org/2001/vcard-rdf/3.0#" xmlns:vCard4="http://www.w3.org/2006/vcard/ns#" xmlns:bqbiol="http://biomodels.net/biology-qualifiers/" xmlns:bqmodel="http://biomodels.net/model-qualifiers/">
            <rdf:Description rdf:about="#meta_M_cpd00354_c0">
              <bqbiol:is>
                <rdf:Bag>
                  <rdf:li rdf:resource="https://identifiers.org/seed.compound/cpd00354"/>
                  <rdf:li rdf:resource="https://identifiers.org/chebi/7428"/>
                  <rdf:li rdf:resource="https://identifiers.org/kegg.compound/C00454"/>
                  <rdf:li rdf:resource="https://identifiers.org/biocyc/META:Purine-ribonucleosides-5-PP"/>
                  <rdf:li rdf:resource="https://identifiers.org/metanetx.chemical/MNXM96055"/>
                  <rdf:li rdf:resource="https://identifiers.org/metanetx.chemical/MNXM79755"/>
                </rdf:Bag>
              </bqbiol:is>
            </rdf:Description>
          </rdf:RDF>
        </annotation>
      </species>
      <species metaid="meta_M_cpd01710_c0" sboTerm="SBO:0000247" id="M_cpd01710_c0" name="2-Isopropylmaleate_c0" compartment="c0" hasOnlySubstanceUnits="false" boundaryCondition="false" constant="false" fbc:charge="1" fbc:chemicalFormula="C7H8O4">
        <annotation>
          <rdf:RDF xmlns:rdf="http://www.w3.org/1999/02/22-rdf-syntax-ns#" xmlns:dcterms="http://purl.org/dc/terms/" xmlns:vCard="http://www.w3.org/2001/vcard-rdf/3.0#" xmlns:vCard4="http://www.w3.org/2006/vcard/ns#" xmlns:bqbiol="http://biomodels.net/biology-qualifiers/" xmlns:bqmodel="http://biomodels.net/model-qualifiers/">
            <rdf:Description rdf:about="#meta_M_cpd01710_c0">
              <bqbiol:is>
                <rdf:Bag>
                  <rdf:li rdf:resource="https://identifiers.org/seed.compound/cpd01710"/>
                  <rdf:li rdf:resource="https://identifiers.org/bigg.metabolite/2ippm"/>
                  <rdf:li rdf:resource="https://identifiers.org/kegg.compound/C02631"/>
                  <rdf:li rdf:resource="https://identifiers.org/biocyc/META:CPD-9451"/>
                  <rdf:li rdf:resource="https://identifiers.org/inchi/InChI=1S/C7H10O4/c1-4(2)5(7(10)11)3-6(8)9/h3-4H,1-2H3,(H,8,9)(H,10,11)/p-2/b5-3-"/>
                  <rdf:li rdf:resource="https://identifiers.org/inchikey/NJMGRJLQRLFQQX-HYXAFXHYSA-L"/>
                  <rdf:li rdf:resource="https://identifiers.org/metanetx.chemical/MNXM1706"/>
                </rdf:Bag>
              </bqbiol:is>
            </rdf:Description>
          </rdf:RDF>
        </annotation>
      </species>
      <species metaid="meta_M_cpd02152_c0" sboTerm="SBO:0000247" id="M_cpd02152_c0" name="L-Argininosuccinate_c0" compartment="c0" hasOnlySubstanceUnits="false" boundaryCondition="false" constant="false" fbc:charge="1" fbc:chemicalFormula="C10H17N4O6">
        <annotation>
          <rdf:RDF xmlns:rdf="http://www.w3.org/1999/02/22-rdf-syntax-ns#" xmlns:dcterms="http://purl.org/dc/terms/" xmlns:vCard="http://www.w3.org/2001/vcard-rdf/3.0#" xmlns:vCard4="http://www.w3.org/2006/vcard/ns#" xmlns:bqbiol="http://biomodels.net/biology-qualifiers/" xmlns:bqmodel="http://biomodels.net/model-qualifiers/">
            <rdf:Description rdf:about="#meta_M_cpd02152_c0">
              <bqbiol:is>
                <rdf:Bag>
                  <rdf:li rdf:resource="https://identifiers.org/seed.compound/cpd02152"/>
                  <rdf:li rdf:resource="https://identifiers.org/bigg.metabolite/argsuc"/>
                  <rdf:li rdf:resource="https://identifiers.org/kegg.compound/C03406"/>
                  <rdf:li rdf:resource="https://identifiers.org/biocyc/META:L-ARGININO-SUCCINATE"/>
                  <rdf:li rdf:resource="https://identifiers.org/inchi/InChI=1S/C10H18N4O6/c11-5(8(17)18)2-1-3-13-10(12)14-6(9(19)20)4-7(15)16/h5-6H,1-4,11H2,(H,15,16)(H,17,18)(H,19,20)(H3,12,13,14)/p-1/t5-,6?/m0/s1"/>
                  <rdf:li rdf:resource="https://identifiers.org/inchikey/KDZOASGQNOPSCU-ZBHICJROSA-M"/>
                  <rdf:li rdf:resource="https://identifiers.org/metanetx.chemical/MNXM550"/>
                </rdf:Bag>
              </bqbiol:is>
            </rdf:Description>
          </rdf:RDF>
        </annotation>
      </species>
      <species metaid="meta_M_cpd04810_c0" sboTerm="SBO:0000247" id="M_cpd04810_c0" name="5-FU_c0" compartment="c0" hasOnlySubstanceUnits="false" boundaryCondition="false" constant="false" fbc:charge="1" fbc:chemicalFormula="C4H3FN2O2">
        <annotation>
          <rdf:RDF xmlns:rdf="http://www.w3.org/1999/02/22-rdf-syntax-ns#" xmlns:dcterms="http://purl.org/dc/terms/" xmlns:vCard="http://www.w3.org/2001/vcard-rdf/3.0#" xmlns:vCard4="http://www.w3.org/2006/vcard/ns#" xmlns:bqbiol="http://biomodels.net/biology-qualifiers/" xmlns:bqmodel="http://biomodels.net/model-qualifiers/">
            <rdf:Description rdf:about="#meta_M_cpd04810_c0">
              <bqbiol:is>
                <rdf:Bag>
                  <rdf:li rdf:resource="https://identifiers.org/seed.compound/cpd04810"/>
                  <rdf:li rdf:resource="https://identifiers.org/bigg.metabolite/5flura"/>
                  <rdf:li rdf:resource="https://identifiers.org/kegg.compound/C07649"/>
                  <rdf:li rdf:resource="https://identifiers.org/biocyc/META:CPD0-1327"/>
                  <rdf:li rdf:resource="https://identifiers.org/inchi/InChI=1S/C4H3FN2O2/c5-2-1-6-4(9)7-3(2)8/h1H,(H2,6,7,8,9)"/>
                  <rdf:li rdf:resource="https://identifiers.org/inchikey/GHASVSINZRGABV-UHFFFAOYSA-N"/>
                  <rdf:li rdf:resource="https://identifiers.org/metanetx.chemical/MNXM1993"/>
                </rdf:Bag>
              </bqbiol:is>
            </rdf:Description>
          </rdf:RDF>
        </annotation>
      </species>
      <species metaid="meta_M_cpd16438_c0" sboTerm="SBO:0000247" id="M_cpd16438_c0" name="5-Fluorouridine monophosphate_c0" compartment="c0" hasOnlySubstanceUnits="false" boundaryCondition="false" constant="false" fbc:charge="1" fbc:chemicalFormula="C9H11FN2O9P">
        <annotation>
          <rdf:RDF xmlns:rdf="http://www.w3.org/1999/02/22-rdf-syntax-ns#" xmlns:dcterms="http://purl.org/dc/terms/" xmlns:vCard="http://www.w3.org/2001/vcard-rdf/3.0#" xmlns:vCard4="http://www.w3.org/2006/vcard/ns#" xmlns:bqbiol="http://biomodels.net/biology-qualifiers/" xmlns:bqmodel="http://biomodels.net/model-qualifiers/">
            <rdf:Description rdf:about="#meta_M_cpd16438_c0">
              <bqbiol:is>
                <rdf:Bag>
                  <rdf:li rdf:resource="https://identifiers.org/seed.compound/cpd16438"/>
                  <rdf:li rdf:resource="https://identifiers.org/bigg.metabolite/5flurimp"/>
                  <rdf:li rdf:resource="https://identifiers.org/kegg.compound/C16634"/>
                  <rdf:li rdf:resource="https://identifiers.org/inchi/InChI=1S/C9H12FN2O9P/c10-3-1-12(9(16)11-7(3)15)8-6(14)5(13)4(21-8)2-20-22(17,18)19/h1,4-6,8,13-14H,2H2,(H,11,15,16)(H2,17,18,19)/p-2/t4-,5-,6-,8-/m1/s1"/>
                  <rdf:li rdf:resource="https://identifiers.org/inchikey/RNBMPPYRHNWTMA-UAKXSSHOSA-L"/>
                  <rdf:li rdf:resource="https://identifiers.org/metanetx.chemical/MNXM6123"/>
                </rdf:Bag>
              </bqbiol:is>
            </rdf:Description>
          </rdf:RDF>
        </annotation>
      </species>
      <species metaid="meta_M_cpd00254_c0" sboTerm="SBO:0000247" id="M_cpd00254_c0" name="Mg_c0" compartment="c0" hasOnlySubstanceUnits="false" boundaryCondition="false" constant="false" fbc:charge="1" fbc:chemicalFormula="Mg">
        <annotation>
          <rdf:RDF xmlns:rdf="http://www.w3.org/1999/02/22-rdf-syntax-ns#" xmlns:dcterms="http://purl.org/dc/terms/" xmlns:vCard="http://www.w3.org/2001/vcard-rdf/3.0#" xmlns:vCard4="http://www.w3.org/2006/vcard/ns#" xmlns:bqbiol="http://biomodels.net/biology-qualifiers/" xmlns:bqmodel="http://biomodels.net/model-qualifiers/">
            <rdf:Description rdf:about="#meta_M_cpd00254_c0">
              <bqbiol:is>
                <rdf:Bag>
                  <rdf:li rdf:resource="https://identifiers.org/seed.compound/cpd00254"/>
                  <rdf:li rdf:resource="https://identifiers.org/bigg.metabolite/mg2"/>
                  <rdf:li rdf:resource="https://identifiers.org/hmdb/HMDB28973"/>
                  <rdf:li rdf:resource="https://identifiers.org/kegg.compound/C00305"/>
                  <rdf:li rdf:resource="https://identifiers.org/biocyc/META:MG+2"/>
                  <rdf:li rdf:resource="https://identifiers.org/inchi/InChI=1S/Mg/q+2"/>
                  <rdf:li rdf:resource="https://identifiers.org/inchikey/JLVVSXFLKOJNIY-UHFFFAOYSA-N"/>
                  <rdf:li rdf:resource="https://identifiers.org/metanetx.chemical/MNXM653"/>
                </rdf:Bag>
              </bqbiol:is>
            </rdf:Description>
          </rdf:RDF>
        </annotation>
      </species>
      <species metaid="meta_M_cpd02216_c0" sboTerm="SBO:0000247" id="M_cpd02216_c0" name="Mg-protoporphyrin IX_c0" compartment="c0" hasOnlySubstanceUnits="false" boundaryCondition="false" constant="false" fbc:charge="1" fbc:chemicalFormula="C34H30MgN4O4">
        <annotation>
          <rdf:RDF xmlns:rdf="http://www.w3.org/1999/02/22-rdf-syntax-ns#" xmlns:dcterms="http://purl.org/dc/terms/" xmlns:vCard="http://www.w3.org/2001/vcard-rdf/3.0#" xmlns:vCard4="http://www.w3.org/2006/vcard/ns#" xmlns:bqbiol="http://biomodels.net/biology-qualifiers/" xmlns:bqmodel="http://biomodels.net/model-qualifiers/">
            <rdf:Description rdf:about="#meta_M_cpd02216_c0">
              <bqbiol:is>
                <rdf:Bag>
                  <rdf:li rdf:resource="https://identifiers.org/seed.compound/cpd02216"/>
                  <rdf:li rdf:resource="https://identifiers.org/bigg.metabolite/mppp9"/>
                  <rdf:li rdf:resource="https://identifiers.org/kegg.compound/C03516"/>
                  <rdf:li rdf:resource="https://identifiers.org/biocyc/META:MG-PROTOPORPHYRIN"/>
```
