## supplemental file 1 for "Microbial habitability of early Mars lacustrine environments sustained by iron redox cycling": supplemental_file_1.xml (part 3 of 8)

```
                  <rdf:li rdf:resource="https://identifiers.org/inchi/InChI=1S/C34H34N4O4.Mg/c1-7-21-17(3)25-13-26-19(5)23(9-11-33(39)40)31(37-26)16-32-24(10-12-34(41)42)20(6)28(38-32)15-30-22(8-2)18(4)27(36-30)14-29(21)35-25;/h7-8,13-16H,1-2,9-12H2,3-6H3,(H4,35,36,37,38,39,40,41,42);/q;+2/p-4/b25-13-,26-13-,27-14-,28-15-,29-14-,30-15-,31-16-,32-16-;"/>
                  <rdf:li rdf:resource="https://identifiers.org/inchikey/REJJDEGSUOCEEW-RGGAHWMASA-J"/>
                  <rdf:li rdf:resource="https://identifiers.org/metanetx.chemical/MNXM2254"/>
                </rdf:Bag>
              </bqbiol:is>
            </rdf:Description>
          </rdf:RDF>
        </annotation>
      </species>
      <species metaid="meta_M_cpd14623_c0" sboTerm="SBO:0000247" id="M_cpd14623_c0" name="Chloroxanthin_c0" compartment="c0" hasOnlySubstanceUnits="false" boundaryCondition="false" constant="false" fbc:charge="1" fbc:chemicalFormula="C40H60O">
        <annotation>
          <rdf:RDF xmlns:rdf="http://www.w3.org/1999/02/22-rdf-syntax-ns#" xmlns:dcterms="http://purl.org/dc/terms/" xmlns:vCard="http://www.w3.org/2001/vcard-rdf/3.0#" xmlns:vCard4="http://www.w3.org/2006/vcard/ns#" xmlns:bqbiol="http://biomodels.net/biology-qualifiers/" xmlns:bqmodel="http://biomodels.net/model-qualifiers/">
            <rdf:Description rdf:about="#meta_M_cpd14623_c0">
              <bqbiol:is>
                <rdf:Bag>
                  <rdf:li rdf:resource="https://identifiers.org/seed.compound/cpd14623"/>
                  <rdf:li rdf:resource="https://identifiers.org/kegg.compound/C15892"/>
                  <rdf:li rdf:resource="https://identifiers.org/biocyc/META:CPD-11463"/>
                  <rdf:li rdf:resource="https://identifiers.org/inchi/InChI=1S/C40H60O/c1-33(2)19-13-22-36(5)25-16-28-37(6)26-14-23-34(3)20-11-12-21-35(4)24-15-27-38(7)29-17-30-39(8)31-18-32-40(9,10)41/h11-12,14-16,19-21,23-28,30,41H,13,17-18,22,29,31-32H2,1-10H3/b12-11+,23-14+,24-15+,28-16+,34-20+,35-21+,36-25+,37-26+,38-27+,39-30+"/>
                  <rdf:li rdf:resource="https://identifiers.org/inchikey/RFXBQLOSFSXIMN-URMRDFKVSA-N"/>
                  <rdf:li rdf:resource="https://identifiers.org/metanetx.chemical/MNXM3423"/>
                </rdf:Bag>
              </bqbiol:is>
            </rdf:Description>
          </rdf:RDF>
        </annotation>
      </species>
      <species metaid="meta_M_cpd14628_c0" sboTerm="SBO:0000247" id="M_cpd14628_c0" name="Demethylspheroidene_c0" compartment="c0" hasOnlySubstanceUnits="false" boundaryCondition="false" constant="false" fbc:charge="1" fbc:chemicalFormula="C40H58O">
        <annotation>
          <rdf:RDF xmlns:rdf="http://www.w3.org/1999/02/22-rdf-syntax-ns#" xmlns:dcterms="http://purl.org/dc/terms/" xmlns:vCard="http://www.w3.org/2001/vcard-rdf/3.0#" xmlns:vCard4="http://www.w3.org/2006/vcard/ns#" xmlns:bqbiol="http://biomodels.net/biology-qualifiers/" xmlns:bqmodel="http://biomodels.net/model-qualifiers/">
            <rdf:Description rdf:about="#meta_M_cpd14628_c0">
              <bqbiol:is>
                <rdf:Bag>
                  <rdf:li rdf:resource="https://identifiers.org/seed.compound/cpd14628"/>
                  <rdf:li rdf:resource="https://identifiers.org/chebi/62505"/>
                  <rdf:li rdf:resource="https://identifiers.org/kegg.compound/C15898"/>
                  <rdf:li rdf:resource="https://identifiers.org/biocyc/META:CPD-11464"/>
                  <rdf:li rdf:resource="https://identifiers.org/inchi/InChI=1S/C40H58O/c1-33(2)19-13-22-36(5)25-16-28-37(6)26-14-23-34(3)20-11-12-21-35(4)24-15-27-38(7)29-17-30-39(8)31-18-32-40(9,10)41/h11-12,14-16,18-21,23-28,30-31,41H,13,17,22,29,32H2,1-10H3/b12-11+,23-14+,24-15+,28-16+,31-18+,34-20+,35-21+,36-25+,37-26+,38-27+,39-30+"/>
                  <rdf:li rdf:resource="https://identifiers.org/inchikey/BOBVKJDRXNXDQH-XMHGMLAKSA-N"/>
                  <rdf:li rdf:resource="https://identifiers.org/metanetx.chemical/MNXM2815"/>
                </rdf:Bag>
              </bqbiol:is>
            </rdf:Description>
          </rdf:RDF>
        </annotation>
      </species>
      <species metaid="meta_M_cpd08316_c0" sboTerm="SBO:0000247" id="M_cpd08316_c0" name="D-Glycero-D-manno-heptose1-7-bisphosphate_c0" compartment="c0" hasOnlySubstanceUnits="false" boundaryCondition="false" constant="false" fbc:charge="1" fbc:chemicalFormula="C7H12O13P2">
        <annotation>
          <rdf:RDF xmlns:rdf="http://www.w3.org/1999/02/22-rdf-syntax-ns#" xmlns:dcterms="http://purl.org/dc/terms/" xmlns:vCard="http://www.w3.org/2001/vcard-rdf/3.0#" xmlns:vCard4="http://www.w3.org/2006/vcard/ns#" xmlns:bqbiol="http://biomodels.net/biology-qualifiers/" xmlns:bqmodel="http://biomodels.net/model-qualifiers/">
            <rdf:Description rdf:about="#meta_M_cpd08316_c0">
              <bqbiol:is>
                <rdf:Bag>
                  <rdf:li rdf:resource="https://identifiers.org/seed.compound/cpd08316"/>
                  <rdf:li rdf:resource="https://identifiers.org/kegg.compound/C11472"/>
                  <rdf:li rdf:resource="https://identifiers.org/biocyc/META:D-BETA-D-HEPTOSE-17-DIPHOSPHATE"/>
                  <rdf:li rdf:resource="https://identifiers.org/inchi/InChI=1S/C7H16O13P2/c8-2(1-18-21(12,13)14)6-4(10)3(9)5(11)7(19-6)20-22(15,16)17/h2-11H,1H2,(H2,12,13,14)(H2,15,16,17)/p-4/t2-,3+,4+,5+,6-,7+/m1/s1"/>
                  <rdf:li rdf:resource="https://identifiers.org/inchikey/LMTGTTLGDUACSJ-QTNLNCNHSA-J"/>
                  <rdf:li rdf:resource="https://identifiers.org/bigg.metabolite/gmhep17bp"/>
                  <rdf:li rdf:resource="https://identifiers.org/metanetx.chemical/MNXM1736"/>
                </rdf:Bag>
              </bqbiol:is>
            </rdf:Description>
          </rdf:RDF>
        </annotation>
      </species>
      <species metaid="meta_M_cpd04920_c0" sboTerm="SBO:0000247" id="M_cpd04920_c0" name="D-Glycero-D-manno-heptose1-phosphate_c0" compartment="c0" hasOnlySubstanceUnits="false" boundaryCondition="false" constant="false" fbc:charge="1" fbc:chemicalFormula="C7H13O10P">
        <annotation>
          <rdf:RDF xmlns:rdf="http://www.w3.org/1999/02/22-rdf-syntax-ns#" xmlns:dcterms="http://purl.org/dc/terms/" xmlns:vCard="http://www.w3.org/2001/vcard-rdf/3.0#" xmlns:vCard4="http://www.w3.org/2006/vcard/ns#" xmlns:bqbiol="http://biomodels.net/biology-qualifiers/" xmlns:bqmodel="http://biomodels.net/model-qualifiers/">
            <rdf:Description rdf:about="#meta_M_cpd04920_c0">
              <bqbiol:is>
                <rdf:Bag>
                  <rdf:li rdf:resource="https://identifiers.org/seed.compound/cpd04920"/>
                  <rdf:li rdf:resource="https://identifiers.org/bigg.metabolite/gmhep1p"/>
                  <rdf:li rdf:resource="https://identifiers.org/kegg.compound/C07838"/>
                  <rdf:li rdf:resource="https://identifiers.org/biocyc/META:D-BETA-D-HEPTOSE-1-P"/>
                  <rdf:li rdf:resource="https://identifiers.org/inchi/InChI=1S/C7H15O10P/c8-1-2(9)6-4(11)3(10)5(12)7(16-6)17-18(13,14)15/h2-12H,1H2,(H2,13,14,15)/p-2/t2-,3+,4+,5+,6-,7+/m1/s1"/>
                  <rdf:li rdf:resource="https://identifiers.org/inchikey/KMEJCSKJXSBBAN-QTNLNCNHSA-L"/>
                  <rdf:li rdf:resource="https://identifiers.org/metanetx.chemical/MNXM1661"/>
                  <rdf:li rdf:resource="https://identifiers.org/metanetx.chemical/MNXM722826"/>
                </rdf:Bag>
              </bqbiol:is>
            </rdf:Description>
          </rdf:RDF>
        </annotation>
      </species>
      <species metaid="meta_M_cpd00516_c0" sboTerm="SBO:0000247" id="M_cpd00516_c0" name="meso-2,6-Diaminopimelate_c0" compartment="c0" hasOnlySubstanceUnits="false" boundaryCondition="false" constant="false" fbc:charge="1" fbc:chemicalFormula="C7H14N2O4">
        <annotation>
          <rdf:RDF xmlns:rdf="http://www.w3.org/1999/02/22-rdf-syntax-ns#" xmlns:dcterms="http://purl.org/dc/terms/" xmlns:vCard="http://www.w3.org/2001/vcard-rdf/3.0#" xmlns:vCard4="http://www.w3.org/2006/vcard/ns#" xmlns:bqbiol="http://biomodels.net/biology-qualifiers/" xmlns:bqmodel="http://biomodels.net/model-qualifiers/">
            <rdf:Description rdf:about="#meta_M_cpd00516_c0">
              <bqbiol:is>
                <rdf:Bag>
                  <rdf:li rdf:resource="https://identifiers.org/seed.compound/cpd00516"/>
                  <rdf:li rdf:resource="https://identifiers.org/bigg.metabolite/26dap__M"/>
                  <rdf:li rdf:resource="https://identifiers.org/kegg.compound/C00680"/>
                  <rdf:li rdf:resource="https://identifiers.org/biocyc/META:MESO-DIAMINOPIMELATE"/>
                  <rdf:li rdf:resource="https://identifiers.org/inchi/InChI=1S/C7H14N2O4/c8-4(6(10)11)2-1-3-5(9)7(12)13/h4-5H,1-3,8-9H2,(H,10,11)(H,12,13)/t4-,5+"/>
                  <rdf:li rdf:resource="https://identifiers.org/inchikey/GMKMEZVLHJARHF-SYDPRGILSA-N"/>
                  <rdf:li rdf:resource="https://identifiers.org/metanetx.chemical/MNXM529"/>
                </rdf:Bag>
              </bqbiol:is>
            </rdf:Description>
          </rdf:RDF>
        </annotation>
      </species>
      <species metaid="meta_M_cpd00525_c0" sboTerm="SBO:0000247" id="M_cpd00525_c0" name="UDP-N-acetylmuramoyl-L-alanyl-D-glutamate_c0" compartment="c0" hasOnlySubstanceUnits="false" boundaryCondition="false" constant="false" fbc:charge="1" fbc:chemicalFormula="C28H39N5O23P2">
        <annotation>
          <rdf:RDF xmlns:rdf="http://www.w3.org/1999/02/22-rdf-syntax-ns#" xmlns:dcterms="http://purl.org/dc/terms/" xmlns:vCard="http://www.w3.org/2001/vcard-rdf/3.0#" xmlns:vCard4="http://www.w3.org/2006/vcard/ns#" xmlns:bqbiol="http://biomodels.net/biology-qualifiers/" xmlns:bqmodel="http://biomodels.net/model-qualifiers/">
            <rdf:Description rdf:about="#meta_M_cpd00525_c0">
              <bqbiol:is>
                <rdf:Bag>
                  <rdf:li rdf:resource="https://identifiers.org/seed.compound/cpd00525"/>
                  <rdf:li rdf:resource="https://identifiers.org/bigg.metabolite/uamag"/>
                  <rdf:li rdf:resource="https://identifiers.org/kegg.compound/C00692"/>
                  <rdf:li rdf:resource="https://identifiers.org/biocyc/META:UDP-AA-GLUTAMATE"/>
                  <rdf:li rdf:resource="https://identifiers.org/inchi/InChI=1S/C28H43N5O23P2/c1-10(23(42)31-13(26(44)45)4-5-17(37)38)29-24(43)11(2)52-22-18(30-12(3)35)27(54-14(8-34)20(22)40)55-58(49,50)56-57(47,48)51-9-15-19(39)21(41)25(53-15)33-7-6-16(36)32-28(33)46/h6-7,10-11,13-15,18-22,25,27,34,39-41H,4-5,8-9H2,1-3H3,(H,29,43)(H,30,35)(H,31,42)(H,37,38)(H,44,45)(H,47,48)(H,49,50)(H,32,36,46)/p-4/t10-,11+,13+,14+,15+,18+,19+,20+,21+,22+,25+,27+/m0/s1"/>
                  <rdf:li rdf:resource="https://identifiers.org/inchikey/OJZCATPXPWFLHF-HPUCEMLMSA-J"/>
                  <rdf:li rdf:resource="https://identifiers.org/metanetx.chemical/MNXM955"/>
                  <rdf:li rdf:resource="https://identifiers.org/metanetx.chemical/MNXM722734"/>
                </rdf:Bag>
              </bqbiol:is>
            </rdf:Description>
          </rdf:RDF>
        </annotation>
      </species>
      <species metaid="meta_M_cpd00331_c0" sboTerm="SBO:0000247" id="M_cpd00331_c0" name="cis-Aconitate_c0" compartment="c0" hasOnlySubstanceUnits="false" boundaryCondition="false" constant="false" fbc:charge="1" fbc:chemicalFormula="C6H3O6">
        <annotation>
          <rdf:RDF xmlns:rdf="http://www.w3.org/1999/02/22-rdf-syntax-ns#" xmlns:dcterms="http://purl.org/dc/terms/" xmlns:vCard="http://www.w3.org/2001/vcard-rdf/3.0#" xmlns:vCard4="http://www.w3.org/2006/vcard/ns#" xmlns:bqbiol="http://biomodels.net/biology-qualifiers/" xmlns:bqmodel="http://biomodels.net/model-qualifiers/">
            <rdf:Description rdf:about="#meta_M_cpd00331_c0">
              <bqbiol:is>
                <rdf:Bag>
                  <rdf:li rdf:resource="https://identifiers.org/seed.compound/cpd00331"/>
                  <rdf:li rdf:resource="https://identifiers.org/bigg.metabolite/acon_C"/>
                  <rdf:li rdf:resource="https://identifiers.org/kegg.compound/C00417"/>
                  <rdf:li rdf:resource="https://identifiers.org/biocyc/META:CIS-ACONITATE"/>
                  <rdf:li rdf:resource="https://identifiers.org/inchi/InChI=1S/C6H6O6/c7-4(8)1-3(6(11)12)2-5(9)10/h1H,2H2,(H,7,8)(H,9,10)(H,11,12)/p-3/b3-1-"/>
                  <rdf:li rdf:resource="https://identifiers.org/inchikey/GTZCVFVGUGFEME-IWQZZHSRSA-K"/>
                  <rdf:li rdf:resource="https://identifiers.org/metanetx.chemical/MNXM813"/>
                </rdf:Bag>
              </bqbiol:is>
            </rdf:Description>
          </rdf:RDF>
        </annotation>
      </species>
      <species metaid="meta_M_cpd01727_c0" sboTerm="SBO:0000247" id="M_cpd01727_c0" name="Pimelate_c0" compartment="c0" hasOnlySubstanceUnits="false" boundaryCondition="false" constant="false" fbc:charge="1" fbc:chemicalFormula="C7H10O4">
        <annotation>
          <rdf:RDF xmlns:rdf="http://www.w3.org/1999/02/22-rdf-syntax-ns#" xmlns:dcterms="http://purl.org/dc/terms/" xmlns:vCard="http://www.w3.org/2001/vcard-rdf/3.0#" xmlns:vCard4="http://www.w3.org/2006/vcard/ns#" xmlns:bqbiol="http://biomodels.net/biology-qualifiers/" xmlns:bqmodel="http://biomodels.net/model-qualifiers/">
            <rdf:Description rdf:about="#meta_M_cpd01727_c0">
              <bqbiol:is>
                <rdf:Bag>
                  <rdf:li rdf:resource="https://identifiers.org/seed.compound/cpd01727"/>
                  <rdf:li rdf:resource="https://identifiers.org/bigg.metabolite/pime"/>
                  <rdf:li rdf:resource="https://identifiers.org/hmdb/HMDB00857"/>
                  <rdf:li rdf:resource="https://identifiers.org/kegg.compound/C02656"/>
                  <rdf:li rdf:resource="https://identifiers.org/biocyc/META:CPD-205"/>
                  <rdf:li rdf:resource="https://identifiers.org/inchi/InChI=1S/C7H12O4/c8-6(9)4-2-1-3-5-7(10)11/h1-5H2,(H,8,9)(H,10,11)/p-2"/>
                  <rdf:li rdf:resource="https://identifiers.org/inchikey/WLJVNTCWHIRURA-UHFFFAOYSA-L"/>
                  <rdf:li rdf:resource="https://identifiers.org/metanetx.chemical/MNXM2555"/>
                </rdf:Bag>
              </bqbiol:is>
            </rdf:Description>
          </rdf:RDF>
        </annotation>
      </species>
      <species metaid="meta_M_cpd00782_c0" sboTerm="SBO:0000247" id="M_cpd00782_c0" name="Pimeloyl-CoA_c0" compartment="c0" hasOnlySubstanceUnits="false" boundaryCondition="false" constant="false" fbc:charge="1" fbc:chemicalFormula="C28H41N7O19P3S">
        <annotation>
          <rdf:RDF xmlns:rdf="http://www.w3.org/1999/02/22-rdf-syntax-ns#" xmlns:dcterms="http://purl.org/dc/terms/" xmlns:vCard="http://www.w3.org/2001/vcard-rdf/3.0#" xmlns:vCard4="http://www.w3.org/2006/vcard/ns#" xmlns:bqbiol="http://biomodels.net/biology-qualifiers/" xmlns:bqmodel="http://biomodels.net/model-qualifiers/">
            <rdf:Description rdf:about="#meta_M_cpd00782_c0">
              <bqbiol:is>
                <rdf:Bag>
                  <rdf:li rdf:resource="https://identifiers.org/seed.compound/cpd00782"/>
                  <rdf:li rdf:resource="https://identifiers.org/bigg.metabolite/pmcoa"/>
                  <rdf:li rdf:resource="https://identifiers.org/kegg.compound/C01063"/>
                  <rdf:li rdf:resource="https://identifiers.org/biocyc/META:CPD-558"/>
                  <rdf:li rdf:resource="https://identifiers.org/inchi/InChI=1S/C28H46N7O19P3S/c1-28(2,23(41)26(42)31-9-8-17(36)30-10-11-58-19(39)7-5-3-4-6-18(37)38)13-51-57(48,49)54-56(46,47)50-12-16-22(53-55(43,44)45)21(40)27(52-16)35-15-34-20-24(29)32-14-33-25(20)35/h14-16,21-23,27,40-41H,3-13H2,1-2H3,(H,30,36)(H,31,42)(H,37,38)(H,46,47)(H,48,49)(H2,29,32,33)(H2,43,44,45)/p-5/t16-,21-,22-,23+,27-/m1/s1"/>
                  <rdf:li rdf:resource="https://identifiers.org/inchikey/LYCRXMTYUZDUGA-UYRKPTJQSA-I"/>
                  <rdf:li rdf:resource="https://identifiers.org/metanetx.chemical/MNXM951"/>
                </rdf:Bag>
              </bqbiol:is>
            </rdf:Description>
          </rdf:RDF>
        </annotation>
      </species>
      <species metaid="meta_M_cpd03118_c0" sboTerm="SBO:0000247" id="M_cpd03118_c0" name="(S)-Hydroxydecanoyl-CoA_c0" compartment="c0" hasOnlySubstanceUnits="false" boundaryCondition="false" constant="false" fbc:charge="1" fbc:chemicalFormula="C31H50N7O18P3S">
        <annotation>
          <rdf:RDF xmlns:rdf="http://www.w3.org/1999/02/22-rdf-syntax-ns#" xmlns:dcterms="http://purl.org/dc/terms/" xmlns:vCard="http://www.w3.org/2001/vcard-rdf/3.0#" xmlns:vCard4="http://www.w3.org/2006/vcard/ns#" xmlns:bqbiol="http://biomodels.net/biology-qualifiers/" xmlns:bqmodel="http://biomodels.net/model-qualifiers/">
            <rdf:Description rdf:about="#meta_M_cpd03118_c0">
              <bqbiol:is>
                <rdf:Bag>
                  <rdf:li rdf:resource="https://identifiers.org/seed.compound/cpd03118"/>
                  <rdf:li rdf:resource="https://identifiers.org/bigg.metabolite/3hdcoa"/>
                  <rdf:li rdf:resource="https://identifiers.org/kegg.compound/C05264"/>
                  <rdf:li rdf:resource="https://identifiers.org/biocyc/META:CPD0-2244"/>
                  <rdf:li rdf:resource="https://identifiers.org/inchi/InChI=1S/C31H54N7O18P3S/c1-4-5-6-7-8-9-19(39)14-22(41)60-13-12-33-21(40)10-11-34-29(44)26(43)31(2,3)16-53-59(50,51)56-58(48,49)52-15-20-25(55-57(45,46)47)24(42)30(54-20)38-18-37-23-27(32)35-17-36-28(23)38/h17-20,24-26,30,39,42-43H,4-16H2,1-3H3,(H,33,40)(H,34,44)(H,48,49)(H,50,51)(H2,32,35,36)(H2,45,46,47)/p-4/t19-,20+,24+,25+,26-,30+/m0/s1"/>
                  <rdf:li rdf:resource="https://identifiers.org/inchikey/HIVSMYZAMUNFKZ-PNPVFPMQSA-J"/>
                  <rdf:li rdf:resource="https://identifiers.org/metanetx.chemical/MNXM674"/>
                </rdf:Bag>
              </bqbiol:is>
            </rdf:Description>
          </rdf:RDF>
        </annotation>
      </species>
      <species metaid="meta_M_cpd03129_c0" sboTerm="SBO:0000247" id="M_cpd03129_c0" name="(2E)-Decenoyl-CoA_c0" compartment="c0" hasOnlySubstanceUnits="false" boundaryCondition="false" constant="false" fbc:charge="1" fbc:chemicalFormula="C31H48N7O17P3S">
        <annotation>
          <rdf:RDF xmlns:rdf="http://www.w3.org/1999/02/22-rdf-syntax-ns#" xmlns:dcterms="http://purl.org/dc/terms/" xmlns:vCard="http://www.w3.org/2001/vcard-rdf/3.0#" xmlns:vCard4="http://www.w3.org/2006/vcard/ns#" xmlns:bqbiol="http://biomodels.net/biology-qualifiers/" xmlns:bqmodel="http://biomodels.net/model-qualifiers/">
            <rdf:Description rdf:about="#meta_M_cpd03129_c0">
              <bqbiol:is>
                <rdf:Bag>
                  <rdf:li rdf:resource="https://identifiers.org/seed.compound/cpd03129"/>
                  <rdf:li rdf:resource="https://identifiers.org/bigg.metabolite/dc2coa"/>
                  <rdf:li rdf:resource="https://identifiers.org/kegg.compound/C05275"/>
                  <rdf:li rdf:resource="https://identifiers.org/biocyc/META:T2-DECENOYL-COA"/>
                  <rdf:li rdf:resource="https://identifiers.org/inchi/InChI=1S/C31H52N7O17P3S/c1-4-5-6-7-8-9-10-11-22(40)59-15-14-33-21(39)12-13-34-29(43)26(42)31(2,3)17-52-58(49,50)55-57(47,48)51-16-20-25(54-56(44,45)46)24(41)30(53-20)38-19-37-23-27(32)35-18-36-28(23)38/h10-11,18-20,24-26,30,41-42H,4-9,12-17H2,1-3H3,(H,33,39)(H,34,43)(H,47,48)(H,49,50)(H2,32,35,36)(H2,44,45,46)/p-4/b11-10+/t20-,24-,25-,26+,30-/m1/s1"/>
                  <rdf:li rdf:resource="https://identifiers.org/inchikey/MGNBGCRQQFMNBM-YJHHLLFWSA-J"/>
                  <rdf:li rdf:resource="https://identifiers.org/metanetx.chemical/MNXM580"/>
                </rdf:Bag>
              </bqbiol:is>
            </rdf:Description>
          </rdf:RDF>
        </annotation>
      </species>
      <species metaid="meta_M_cpd00060_e0" sboTerm="SBO:0000247" id="M_cpd00060_e0" name="L-Methionine_e0" compartment="e0" hasOnlySubstanceUnits="false" boundaryCondition="false" constant="false" fbc:charge="1" fbc:chemicalFormula="C5H11NO2S">
        <annotation>
          <rdf:RDF xmlns:rdf="http://www.w3.org/1999/02/22-rdf-syntax-ns#" xmlns:dcterms="http://purl.org/dc/terms/" xmlns:vCard="http://www.w3.org/2001/vcard-rdf/3.0#" xmlns:vCard4="http://www.w3.org/2006/vcard/ns#" xmlns:bqbiol="http://biomodels.net/biology-qualifiers/" xmlns:bqmodel="http://biomodels.net/model-qualifiers/">
            <rdf:Description rdf:about="#meta_M_cpd00060_e0">
              <bqbiol:is>
                <rdf:Bag>
                  <rdf:li rdf:resource="https://identifiers.org/seed.compound/cpd00060"/>
                  <rdf:li rdf:resource="https://identifiers.org/bigg.metabolite/met__L"/>
                  <rdf:li rdf:resource="https://identifiers.org/biocyc/META:MET"/>
                  <rdf:li rdf:resource="https://identifiers.org/inchi/InChI=1S/C5H11NO2S/c1-9-3-2-4(6)5(7)8/h4H,2-3,6H2,1H3,(H,7,8)/t4-/m0/s1"/>
                  <rdf:li rdf:resource="https://identifiers.org/inchikey/FFEARJCKVFRZRR-BYPYZUCNSA-N"/>
                  <rdf:li rdf:resource="https://identifiers.org/kegg.compound/C00073"/>
                  <rdf:li rdf:resource="https://identifiers.org/metanetx.chemical/MNXM61"/>
                </rdf:Bag>
              </bqbiol:is>
            </rdf:Description>
          </rdf:RDF>
        </annotation>
      </species>
      <species metaid="meta_M_cpd00180_c0" sboTerm="SBO:0000247" id="M_cpd00180_c0" name="Oxalate_c0" compartment="c0" hasOnlySubstanceUnits="false" boundaryCondition="false" constant="false" fbc:charge="1" fbc:chemicalFormula="C2O4">
        <annotation>
          <rdf:RDF xmlns:rdf="http://www.w3.org/1999/02/22-rdf-syntax-ns#" xmlns:dcterms="http://purl.org/dc/terms/" xmlns:vCard="http://www.w3.org/2001/vcard-rdf/3.0#" xmlns:vCard4="http://www.w3.org/2006/vcard/ns#" xmlns:bqbiol="http://biomodels.net/biology-qualifiers/" xmlns:bqmodel="http://biomodels.net/model-qualifiers/">
            <rdf:Description rdf:about="#meta_M_cpd00180_c0">
              <bqbiol:is>
                <rdf:Bag>
                  <rdf:li rdf:resource="https://identifiers.org/seed.compound/cpd00180"/>
                  <rdf:li rdf:resource="https://identifiers.org/bigg.metabolite/oxa"/>
                  <rdf:li rdf:resource="https://identifiers.org/chebi/30623"/>
                  <rdf:li rdf:resource="https://identifiers.org/hmdb/HMDB02329"/>
                  <rdf:li rdf:resource="https://identifiers.org/kegg.compound/C00209"/>
                  <rdf:li rdf:resource="https://identifiers.org/biocyc/META:OXALATE"/>
                  <rdf:li rdf:resource="https://identifiers.org/inchi/InChI=1S/C2H2O4/c3-1(4)2(5)6/h(H,3,4)(H,5,6)/p-2"/>
                  <rdf:li rdf:resource="https://identifiers.org/inchikey/MUBZPKHOEPUJKR-UHFFFAOYSA-L"/>
                  <rdf:li rdf:resource="https://identifiers.org/metanetx.chemical/MNXM291"/>
                </rdf:Bag>
              </bqbiol:is>
            </rdf:Description>
          </rdf:RDF>
        </annotation>
      </species>
      <species metaid="meta_M_cpd11979_c0" sboTerm="SBO:0000247" id="M_cpd11979_c0" name="Steryl ester_c0" compartment="c0" hasOnlySubstanceUnits="false" boundaryCondition="false" constant="false" fbc:charge="1" fbc:chemicalFormula="C18H27O2R">
        <annotation>
          <rdf:RDF xmlns:rdf="http://www.w3.org/1999/02/22-rdf-syntax-ns#" xmlns:dcterms="http://purl.org/dc/terms/" xmlns:vCard="http://www.w3.org/2001/vcard-rdf/3.0#" xmlns:vCard4="http://www.w3.org/2006/vcard/ns#" xmlns:bqbiol="http://biomodels.net/biology-qualifiers/" xmlns:bqmodel="http://biomodels.net/model-qualifiers/">
            <rdf:Description rdf:about="#meta_M_cpd11979_c0">
              <bqbiol:is>
                <rdf:Bag>
                  <rdf:li rdf:resource="https://identifiers.org/seed.compound/cpd11979"/>
                  <rdf:li rdf:resource="https://identifiers.org/kegg.compound/C01958"/>
                  <rdf:li rdf:resource="https://identifiers.org/metanetx.chemical/MNXM5935"/>
                </rdf:Bag>
              </bqbiol:is>
            </rdf:Description>
          </rdf:RDF>
        </annotation>
      </species>
      <species metaid="meta_M_cpd00301_c0" sboTerm="SBO:0000247" id="M_cpd00301_c0" name="Sterol_c0" compartment="c0" hasOnlySubstanceUnits="false" boundaryCondition="false" constant="false" fbc:charge="1" fbc:chemicalFormula="C17H28O">
        <annotation>
          <rdf:RDF xmlns:rdf="http://www.w3.org/1999/02/22-rdf-syntax-ns#" xmlns:dcterms="http://purl.org/dc/terms/" xmlns:vCard="http://www.w3.org/2001/vcard-rdf/3.0#" xmlns:vCard4="http://www.w3.org/2006/vcard/ns#" xmlns:bqbiol="http://biomodels.net/biology-qualifiers/" xmlns:bqmodel="http://biomodels.net/model-qualifiers/">
            <rdf:Description rdf:about="#meta_M_cpd00301_c0">
              <bqbiol:is>
                <rdf:Bag>
                  <rdf:li rdf:resource="https://identifiers.org/seed.compound/cpd00301"/>
                  <rdf:li rdf:resource="https://identifiers.org/hmdb/HMDB60512"/>
                  <rdf:li rdf:resource="https://identifiers.org/kegg.compound/C00370"/>
                  <rdf:li rdf:resource="https://identifiers.org/biocyc/META:Sterols"/>
                  <rdf:li rdf:resource="https://identifiers.org/inchi/InChI=1S/C17H28O/c18-13-6-9-15-12(10-13)5-8-16-14-3-1-2-11(14)4-7-17(15)16/h11-18H,1-10H2"/>
                  <rdf:li rdf:resource="https://identifiers.org/inchikey/FPXSXMFOYWRHDX-UHFFFAOYSA-N"/>
                  <rdf:li rdf:resource="https://identifiers.org/metanetx.chemical/MNXM82761"/>
                </rdf:Bag>
              </bqbiol:is>
            </rdf:Description>
          </rdf:RDF>
        </annotation>
      </species>
      <species metaid="meta_M_cpd03034_c0" sboTerm="SBO:0000247" id="M_cpd03034_c0" name="3-Ureidoisobutyrate_c0" compartment="c0" hasOnlySubstanceUnits="false" boundaryCondition="false" constant="false" fbc:charge="1" fbc:chemicalFormula="C5H9N2O3">
        <annotation>
          <rdf:RDF xmlns:rdf="http://www.w3.org/1999/02/22-rdf-syntax-ns#" xmlns:dcterms="http://purl.org/dc/terms/" xmlns:vCard="http://www.w3.org/2001/vcard-rdf/3.0#" xmlns:vCard4="http://www.w3.org/2006/vcard/ns#" xmlns:bqbiol="http://biomodels.net/biology-qualifiers/" xmlns:bqmodel="http://biomodels.net/model-qualifiers/">
            <rdf:Description rdf:about="#meta_M_cpd03034_c0">
              <bqbiol:is>
                <rdf:Bag>
                  <rdf:li rdf:resource="https://identifiers.org/seed.compound/cpd03034"/>
                  <rdf:li rdf:resource="https://identifiers.org/bigg.metabolite/3uib"/>
                  <rdf:li rdf:resource="https://identifiers.org/kegg.compound/C05100"/>
                  <rdf:li rdf:resource="https://identifiers.org/biocyc/META:3-UREIDO-ISOBUTYRATE"/>
                  <rdf:li rdf:resource="https://identifiers.org/inchi/InChI=1S/C5H10N2O3/c1-3(4(8)9)2-7-5(6)10/h3H,2H2,1H3,(H,8,9)(H3,6,7,10)/p-1/t3-/m1/s1"/>
                  <rdf:li rdf:resource="https://identifiers.org/inchikey/PHENTZNALBMCQD-GSVOUGTGSA-M"/>
                  <rdf:li rdf:resource="https://identifiers.org/metanetx.chemical/MNXM163065"/>
                  <rdf:li rdf:resource="https://identifiers.org/metanetx.chemical/MNXM1015"/>
                </rdf:Bag>
              </bqbiol:is>
            </rdf:Description>
          </rdf:RDF>
        </annotation>
      </species>
      <species metaid="meta_M_cpd03063_c0" sboTerm="SBO:0000247" id="M_cpd03063_c0" name="3-Aminoisobutanoate_c0" compartment="c0" hasOnlySubstanceUnits="false" boundaryCondition="false" constant="false" fbc:charge="1" fbc:chemicalFormula="C4H9NO2">
        <annotation>
          <rdf:RDF xmlns:rdf="http://www.w3.org/1999/02/22-rdf-syntax-ns#" xmlns:dcterms="http://purl.org/dc/terms/" xmlns:vCard="http://www.w3.org/2001/vcard-rdf/3.0#" xmlns:vCard4="http://www.w3.org/2006/vcard/ns#" xmlns:bqbiol="http://biomodels.net/biology-qualifiers/" xmlns:bqmodel="http://biomodels.net/model-qualifiers/">
            <rdf:Description rdf:about="#meta_M_cpd03063_c0">
              <bqbiol:is>
                <rdf:Bag>
                  <rdf:li rdf:resource="https://identifiers.org/seed.compound/cpd03063"/>
                  <rdf:li rdf:resource="https://identifiers.org/kegg.compound/C05145"/>
                  <rdf:li rdf:resource="https://identifiers.org/inchi/InChI=1S/C4H9NO2/c1-3(2-5)4(6)7/h3H,2,5H2,1H3,(H,6,7)"/>
                  <rdf:li rdf:resource="https://identifiers.org/inchikey/QCHPKSFMDHPSNR-UHFFFAOYSA-N"/>
                  <rdf:li rdf:resource="https://identifiers.org/metanetx.chemical/MNXM9987"/>
                </rdf:Bag>
              </bqbiol:is>
            </rdf:Description>
          </rdf:RDF>
        </annotation>
      </species>
      <species metaid="meta_M_cpd11623_c0" sboTerm="SBO:0000247" id="M_cpd11623_c0" name="L-Amino acid_c0" compartment="c0" hasOnlySubstanceUnits="false" boundaryCondition="false" constant="false" fbc:charge="1" fbc:chemicalFormula="C2H3NO2R">
        <annotation>
          <rdf:RDF xmlns:rdf="http://www.w3.org/1999/02/22-rdf-syntax-ns#" xmlns:dcterms="http://purl.org/dc/terms/" xmlns:vCard="http://www.w3.org/2001/vcard-rdf/3.0#" xmlns:vCard4="http://www.w3.org/2006/vcard/ns#" xmlns:bqbiol="http://biomodels.net/biology-qualifiers/" xmlns:bqmodel="http://biomodels.net/model-qualifiers/">
            <rdf:Description rdf:about="#meta_M_cpd11623_c0">
              <bqbiol:is>
                <rdf:Bag>
                  <rdf:li rdf:resource="https://identifiers.org/seed.compound/cpd11623"/>
                  <rdf:li rdf:resource="https://identifiers.org/kegg.compound/C00151"/>
                  <rdf:li rdf:resource="https://identifiers.org/metanetx.chemical/MNXM381"/>
                  <rdf:li rdf:resource="https://identifiers.org/metanetx.chemical/MNXM97902"/>
                  <rdf:li rdf:resource="https://identifiers.org/biocyc/META:Aliphatic-L-Amino-Acids"/>
                </rdf:Bag>
              </bqbiol:is>
            </rdf:Description>
          </rdf:RDF>
        </annotation>
      </species>
      <species metaid="meta_M_cpd17406_c0" sboTerm="SBO:0000247" id="M_cpd17406_c0" name="2-Oxo-6-methylthiohexanoic acid_c0" compartment="c0" hasOnlySubstanceUnits="false" boundaryCondition="false" constant="false" fbc:charge="1" fbc:chemicalFormula="C7H11O3S">
        <annotation>
          <rdf:RDF xmlns:rdf="http://www.w3.org/1999/02/22-rdf-syntax-ns#" xmlns:dcterms="http://purl.org/dc/terms/" xmlns:vCard="http://www.w3.org/2001/vcard-rdf/3.0#" xmlns:vCard4="http://www.w3.org/2006/vcard/ns#" xmlns:bqbiol="http://biomodels.net/biology-qualifiers/" xmlns:bqmodel="http://biomodels.net/model-qualifiers/">
            <rdf:Description rdf:about="#meta_M_cpd17406_c0">
              <bqbiol:is>
                <rdf:Bag>
                  <rdf:li rdf:resource="https://identifiers.org/seed.compound/cpd17406"/>
                  <rdf:li rdf:resource="https://identifiers.org/kegg.compound/C17216"/>
                  <rdf:li rdf:resource="https://identifiers.org/biocyc/META:CPDQT-27"/>
                  <rdf:li rdf:resource="https://identifiers.org/inchi/InChI=1S/C7H12O3S/c1-11-5-3-2-4-6(8)7(9)10/h2-5H2,1H3,(H,9,10)/p-1"/>
                  <rdf:li rdf:resource="https://identifiers.org/inchikey/GRUGZHAOXOPASC-UHFFFAOYSA-M"/>
                  <rdf:li rdf:resource="https://identifiers.org/metanetx.chemical/MNXM3819"/>
                </rdf:Bag>
              </bqbiol:is>
            </rdf:Description>
          </rdf:RDF>
        </annotation>
      </species>
      <species metaid="meta_M_cpd11625_c0" sboTerm="SBO:0000247" id="M_cpd11625_c0" name="2-Oxo acid_c0" compartment="c0" hasOnlySubstanceUnits="false" boundaryCondition="false" constant="false" fbc:charge="1" fbc:chemicalFormula="C2O3R">
        <annotation>
          <rdf:RDF xmlns:rdf="http://www.w3.org/1999/02/22-rdf-syntax-ns#" xmlns:dcterms="http://purl.org/dc/terms/" xmlns:vCard="http://www.w3.org/2001/vcard-rdf/3.0#" xmlns:vCard4="http://www.w3.org/2006/vcard/ns#" xmlns:bqbiol="http://biomodels.net/biology-qualifiers/" xmlns:bqmodel="http://biomodels.net/model-qualifiers/">
            <rdf:Description rdf:about="#meta_M_cpd11625_c0">
              <bqbiol:is>
                <rdf:Bag>
                  <rdf:li rdf:resource="https://identifiers.org/seed.compound/cpd11625"/>
                  <rdf:li rdf:resource="https://identifiers.org/kegg.compound/C00161"/>
                  <rdf:li rdf:resource="https://identifiers.org/metanetx.chemical/MNXM265"/>
                  <rdf:li rdf:resource="https://identifiers.org/biocyc/META:2-Oxo-Acids"/>
                </rdf:Bag>
              </bqbiol:is>
            </rdf:Description>
          </rdf:RDF>
        </annotation>
      </species>
      <species metaid="meta_M_cpd17407_c0" sboTerm="SBO:0000247" id="M_cpd17407_c0" name="Dihomomethionine_c0" compartment="c0" hasOnlySubstanceUnits="false" boundaryCondition="false" constant="false" fbc:charge="1" fbc:chemicalFormula="C7H15NO2S">
        <annotation>
          <rdf:RDF xmlns:rdf="http://www.w3.org/1999/02/22-rdf-syntax-ns#" xmlns:dcterms="http://purl.org/dc/terms/" xmlns:vCard="http://www.w3.org/2001/vcard-rdf/3.0#" xmlns:vCard4="http://www.w3.org/2006/vcard/ns#" xmlns:bqbiol="http://biomodels.net/biology-qualifiers/" xmlns:bqmodel="http://biomodels.net/model-qualifiers/">
            <rdf:Description rdf:about="#meta_M_cpd17407_c0">
              <bqbiol:is>
                <rdf:Bag>
                  <rdf:li rdf:resource="https://identifiers.org/seed.compound/cpd17407"/>
                  <rdf:li rdf:resource="https://identifiers.org/chebi/50710"/>
                  <rdf:li rdf:resource="https://identifiers.org/kegg.compound/C17217"/>
                  <rdf:li rdf:resource="https://identifiers.org/biocyc/META:CPDQT-340"/>
                  <rdf:li rdf:resource="https://identifiers.org/inchi/InChI=1S/C7H15NO2S/c1-11-5-3-2-4-6(8)7(9)10/h6H,2-5,8H2,1H3,(H,9,10)/t6-/m0/s1"/>
                  <rdf:li rdf:resource="https://identifiers.org/inchikey/FBWIRBFZWNIGJC-LURJTMIESA-N"/>
                  <rdf:li rdf:resource="https://identifiers.org/metanetx.chemical/MNXM3263"/>
                  <rdf:li rdf:resource="https://identifiers.org/metanetx.chemical/MNXM163355"/>
                </rdf:Bag>
              </bqbiol:is>
            </rdf:Description>
          </rdf:RDF>
        </annotation>
      </species>
      <species metaid="meta_M_cpd03363_c0" sboTerm="SBO:0000247" id="M_cpd03363_c0" name="4-(2-Amino-5-hydroxyphenyl)-2,4-dioxobutanoate_c0" compartment="c0" hasOnlySubstanceUnits="false" boundaryCondition="false" constant="false" fbc:charge="1" fbc:chemicalFormula="C10H8NO5">
        <annotation>
          <rdf:RDF xmlns:rdf="http://www.w3.org/1999/02/22-rdf-syntax-ns#" xmlns:dcterms="http://purl.org/dc/terms/" xmlns:vCard="http://www.w3.org/2001/vcard-rdf/3.0#" xmlns:vCard4="http://www.w3.org/2006/vcard/ns#" xmlns:bqbiol="http://biomodels.net/biology-qualifiers/" xmlns:bqmodel="http://biomodels.net/model-qualifiers/">
            <rdf:Description rdf:about="#meta_M_cpd03363_c0">
              <bqbiol:is>
                <rdf:Bag>
                  <rdf:li rdf:resource="https://identifiers.org/seed.compound/cpd03363"/>
                  <rdf:li rdf:resource="https://identifiers.org/kegg.compound/C05652"/>
                  <rdf:li rdf:resource="https://identifiers.org/inchi/InChI=1S/C10H9NO5/c11-7-2-1-5(12)3-6(7)8(13)4-9(14)10(15)16/h1-3,12H,4,11H2,(H,15,16)/p-1"/>
                  <rdf:li rdf:resource="https://identifiers.org/inchikey/MISPYSDHCLFNAO-UHFFFAOYSA-M"/>
                  <rdf:li rdf:resource="https://identifiers.org/metanetx.chemical/MNXM37178"/>
                </rdf:Bag>
              </bqbiol:is>
            </rdf:Description>
          </rdf:RDF>
        </annotation>
      </species>
      <species metaid="meta_M_cpd11612_c0" sboTerm="SBO:0000247" id="M_cpd11612_c0" name="Amino acid_c0" compartment="c0" hasOnlySubstanceUnits="false" boundaryCondition="false" constant="false" fbc:charge="1" fbc:chemicalFormula="C2H3NO2R">
        <annotation>
          <rdf:RDF xmlns:rdf="http://www.w3.org/1999/02/22-rdf-syntax-ns#" xmlns:dcterms="http://purl.org/dc/terms/" xmlns:vCard="http://www.w3.org/2001/vcard-rdf/3.0#" xmlns:vCard4="http://www.w3.org/2006/vcard/ns#" xmlns:bqbiol="http://biomodels.net/biology-qualifiers/" xmlns:bqmodel="http://biomodels.net/model-qualifiers/">
            <rdf:Description rdf:about="#meta_M_cpd11612_c0">
              <bqbiol:is>
                <rdf:Bag>
                  <rdf:li rdf:resource="https://identifiers.org/seed.compound/cpd11612"/>
                  <rdf:li rdf:resource="https://identifiers.org/kegg.compound/C00045"/>
                </rdf:Bag>
              </bqbiol:is>
            </rdf:Description>
          </rdf:RDF>
        </annotation>
      </species>
      <species metaid="meta_M_cpd02375_c0" sboTerm="SBO:0000247" id="M_cpd02375_c0" name="Adenylosuccinate_c0" compartment="c0" hasOnlySubstanceUnits="false" boundaryCondition="false" constant="false" fbc:charge="1" fbc:chemicalFormula="C14H14N5O11P">
        <annotation>
          <rdf:RDF xmlns:rdf="http://www.w3.org/1999/02/22-rdf-syntax-ns#" xmlns:dcterms="http://purl.org/dc/terms/" xmlns:vCard="http://www.w3.org/2001/vcard-rdf/3.0#" xmlns:vCard4="http://www.w3.org/2006/vcard/ns#" xmlns:bqbiol="http://biomodels.net/biology-qualifiers/" xmlns:bqmodel="http://biomodels.net/model-qualifiers/">
            <rdf:Description rdf:about="#meta_M_cpd02375_c0">
              <bqbiol:is>
                <rdf:Bag>
                  <rdf:li rdf:resource="https://identifiers.org/seed.compound/cpd02375"/>
                  <rdf:li rdf:resource="https://identifiers.org/bigg.metabolite/dcamp"/>
                  <rdf:li rdf:resource="https://identifiers.org/hmdb/HMDB00536"/>
                  <rdf:li rdf:resource="https://identifiers.org/kegg.compound/C03794"/>
                  <rdf:li rdf:resource="https://identifiers.org/biocyc/META:ADENYLOSUCC"/>
                  <rdf:li rdf:resource="https://identifiers.org/inchi/InChI=1S/C14H18N5O11P/c20-7(21)1-5(14(24)25)18-11-8-12(16-3-15-11)19(4-17-8)13-10(23)9(22)6(30-13)2-29-31(26,27)28/h3-6,9-10,13,22-23H,1-2H2,(H,20,21)(H,24,25)(H,15,16,18)(H2,26,27,28)/p-4/t5?,6-,9-,10-,13-/m1/s1"/>
                  <rdf:li rdf:resource="https://identifiers.org/inchikey/OFBHPPMPBOJXRT-DPXQIYNJSA-J"/>
                  <rdf:li rdf:resource="https://identifiers.org/metanetx.chemical/MNXM565"/>
                  <rdf:li rdf:resource="https://identifiers.org/metanetx.chemical/MNXM92089"/>
                </rdf:Bag>
              </bqbiol:is>
            </rdf:Description>
          </rdf:RDF>
        </annotation>
      </species>
      <species metaid="meta_M_cpd02096_c0" sboTerm="SBO:0000247" id="M_cpd02096_c0" name="L-3-Amino-isobutyrate_c0" compartment="c0" hasOnlySubstanceUnits="false" boundaryCondition="false" constant="false" fbc:charge="1" fbc:chemicalFormula="C4H9NO2">
        <annotation>
          <rdf:RDF xmlns:rdf="http://www.w3.org/1999/02/22-rdf-syntax-ns#" xmlns:dcterms="http://purl.org/dc/terms/" xmlns:vCard="http://www.w3.org/2001/vcard-rdf/3.0#" xmlns:vCard4="http://www.w3.org/2006/vcard/ns#" xmlns:bqbiol="http://biomodels.net/biology-qualifiers/" xmlns:bqmodel="http://biomodels.net/model-qualifiers/">
            <rdf:Description rdf:about="#meta_M_cpd02096_c0">
              <bqbiol:is>
                <rdf:Bag>
                  <rdf:li rdf:resource="https://identifiers.org/seed.compound/cpd02096"/>
                  <rdf:li rdf:resource="https://identifiers.org/bigg.metabolite/3aib"/>
                  <rdf:li rdf:resource="https://identifiers.org/kegg.compound/C03284"/>
                  <rdf:li rdf:resource="https://identifiers.org/biocyc/META:CPD-466"/>
                  <rdf:li rdf:resource="https://identifiers.org/inchi/InChI=1S/C4H9NO2/c1-3(2-5)4(6)7/h3H,2,5H2,1H3,(H,6,7)/t3-/m0/s1"/>
                  <rdf:li rdf:resource="https://identifiers.org/inchikey/QCHPKSFMDHPSNR-VKHMYHEASA-N"/>
                  <rdf:li rdf:resource="https://identifiers.org/metanetx.chemical/MNXM2053"/>
                </rdf:Bag>
              </bqbiol:is>
            </rdf:Description>
          </rdf:RDF>
        </annotation>
      </species>
      <species metaid="meta_M_cpd01418_c0" sboTerm="SBO:0000247" id="M_cpd01418_c0" name="TSH_c0" compartment="c0" hasOnlySubstanceUnits="false" boundaryCondition="false" constant="false" fbc:charge="1" fbc:chemicalFormula="C27H50N9O10S2">
        <annotation>
          <rdf:RDF xmlns:rdf="http://www.w3.org/1999/02/22-rdf-syntax-ns#" xmlns:dcterms="http://purl.org/dc/terms/" xmlns:vCard="http://www.w3.org/2001/vcard-rdf/3.0#" xmlns:vCard4="http://www.w3.org/2006/vcard/ns#" xmlns:bqbiol="http://biomodels.net/biology-qualifiers/" xmlns:bqmodel="http://biomodels.net/model-qualifiers/">
            <rdf:Description rdf:about="#meta_M_cpd01418_c0">
              <bqbiol:is>
                <rdf:Bag>
                  <rdf:li rdf:resource="https://identifiers.org/seed.compound/cpd01418"/>
                  <rdf:li rdf:resource="https://identifiers.org/chebi/81567"/>
                  <rdf:li rdf:resource="https://identifiers.org/kegg.compound/C02090"/>
                  <rdf:li rdf:resource="https://identifiers.org/biocyc/META:TRYPANOTHIONE"/>
                  <rdf:li rdf:resource="https://identifiers.org/inchi/InChI=1S/C27H49N9O10S2/c28-16(26(43)44)4-6-20(37)35-18(14-47)24(41)33-12-22(39)31-10-2-1-8-30-9-3-11-32-23(40)13-34-25(42)19(15-48)36-21(38)7-5-17(29)27(45)46/h16-19,30,47-48H,1-15,28-29H2,(H,31,39)(H,32,40)(H,33,41)(H,34,42)(H,35,37)(H,36,38)(H,43,44)(H,45,46)/p+1/t16-,17-,18-,19-/m0/s1"/>
                  <rdf:li rdf:resource="https://identifiers.org/inchikey/PHDOXVGRXXAYEB-VJANTYMQSA-O"/>
                  <rdf:li rdf:resource="https://identifiers.org/metanetx.chemical/MNXM1596"/>
                </rdf:Bag>
              </bqbiol:is>
            </rdf:Description>
          </rdf:RDF>
        </annotation>
      </species>
      <species metaid="meta_M_cpd02026_c0" sboTerm="SBO:0000247" id="M_cpd02026_c0" name="TSST_c0" compartment="c0" hasOnlySubstanceUnits="false" boundaryCondition="false" constant="false" fbc:charge="1" fbc:chemicalFormula="C27H48N9O10S2">
        <annotation>
          <rdf:RDF xmlns:rdf="http://www.w3.org/1999/02/22-rdf-syntax-ns#" xmlns:dcterms="http://purl.org/dc/terms/" xmlns:vCard="http://www.w3.org/2001/vcard-rdf/3.0#" xmlns:vCard4="http://www.w3.org/2006/vcard/ns#" xmlns:bqbiol="http://biomodels.net/biology-qualifiers/" xmlns:bqmodel="http://biomodels.net/model-qualifiers/">
            <rdf:Description rdf:about="#meta_M_cpd02026_c0">
              <bqbiol:is>
                <rdf:Bag>
                  <rdf:li rdf:resource="https://identifiers.org/seed.compound/cpd02026"/>
                  <rdf:li rdf:resource="https://identifiers.org/chebi/8800"/>
                  <rdf:li rdf:resource="https://identifiers.org/hmdb/HMDB60521"/>
                  <rdf:li rdf:resource="https://identifiers.org/kegg.compound/C03170"/>
                  <rdf:li rdf:resource="https://identifiers.org/biocyc/META:TRYPANOTHIONE-DISULFIDE"/>
                  <rdf:li rdf:resource="https://identifiers.org/inchi/InChI=1S/C27H47N9O10S2/c28-16(26(43)44)4-6-20(37)35-18-14-47-48-15-19(36-21(38)7-5-17(29)27(45)46)25(42)34-13-23(40)32-11-3-9-30-8-1-2-10-31-22(39)12-33-24(18)41/h16-19,30H,1-15,28-29H2,(H,31,39)(H,32,40)(H,33,41)(H,34,42)(H,35,37)(H,36,38)(H,43,44)(H,45,46)/p+1/t16-,17-,18?,19-/m0/s1"/>
                  <rdf:li rdf:resource="https://identifiers.org/inchikey/LZMSXDHGHZKXJD-WPOPZESYSA-O"/>
                  <rdf:li rdf:resource="https://identifiers.org/metanetx.chemical/MNXM2292"/>
                </rdf:Bag>
              </bqbiol:is>
            </rdf:Description>
          </rdf:RDF>
        </annotation>
      </species>
      <species metaid="meta_M_cpd11848_c0" sboTerm="SBO:0000247" id="M_cpd11848_c0" name="ROH_c0" compartment="c0" hasOnlySubstanceUnits="false" boundaryCondition="false" constant="false" fbc:charge="1" fbc:chemicalFormula="HOR">
        <annotation>
          <rdf:RDF xmlns:rdf="http://www.w3.org/1999/02/22-rdf-syntax-ns#" xmlns:dcterms="http://purl.org/dc/terms/" xmlns:vCard="http://www.w3.org/2001/vcard-rdf/3.0#" xmlns:vCard4="http://www.w3.org/2006/vcard/ns#" xmlns:bqbiol="http://biomodels.net/biology-qualifiers/" xmlns:bqmodel="http://biomodels.net/model-qualifiers/">
            <rdf:Description rdf:about="#meta_M_cpd11848_c0">
              <bqbiol:is>
                <rdf:Bag>
                  <rdf:li rdf:resource="https://identifiers.org/seed.compound/cpd11848"/>
                  <rdf:li rdf:resource="https://identifiers.org/kegg.compound/C01335"/>
                  <rdf:li rdf:resource="https://identifiers.org/biocyc/META:Alcohols"/>
                  <rdf:li rdf:resource="https://identifiers.org/metanetx.chemical/MNXM162349"/>
                </rdf:Bag>
              </bqbiol:is>
            </rdf:Description>
          </rdf:RDF>
        </annotation>
      </species>
      <species metaid="meta_M_cpd00404_c0" sboTerm="SBO:0000247" id="M_cpd00404_c0" name="D-Ornithine_c0" compartment="c0" hasOnlySubstanceUnits="false" boundaryCondition="false" constant="false" fbc:charge="1" fbc:chemicalFormula="C5H13N2O2">
        <annotation>
          <rdf:RDF xmlns:rdf="http://www.w3.org/1999/02/22-rdf-syntax-ns#" xmlns:dcterms="http://purl.org/dc/terms/" xmlns:vCard="http://www.w3.org/2001/vcard-rdf/3.0#" xmlns:vCard4="http://www.w3.org/2006/vcard/ns#" xmlns:bqbiol="http://biomodels.net/biology-qualifiers/" xmlns:bqmodel="http://biomodels.net/model-qualifiers/">
            <rdf:Description rdf:about="#meta_M_cpd00404_c0">
              <bqbiol:is>
                <rdf:Bag>
                  <rdf:li rdf:resource="https://identifiers.org/seed.compound/cpd00404"/>
                  <rdf:li rdf:resource="https://identifiers.org/bigg.metabolite/orn__D"/>
                  <rdf:li rdf:resource="https://identifiers.org/kegg.compound/C00515"/>
                  <rdf:li rdf:resource="https://identifiers.org/biocyc/META:CPD-217"/>
                  <rdf:li rdf:resource="https://identifiers.org/inchi/InChI=1S/C5H12N2O2/c6-3-1-2-4(7)5(8)9/h4H,1-3,6-7H2,(H,8,9)/p+1/t4-/m1/s1"/>
                  <rdf:li rdf:resource="https://identifiers.org/inchikey/AHLPHDHHMVZTML-SCSAIBSYSA-O"/>
                  <rdf:li rdf:resource="https://identifiers.org/metanetx.chemical/MNXM1148"/>
                </rdf:Bag>
              </bqbiol:is>
            </rdf:Description>
          </rdf:RDF>
        </annotation>
      </species>
      <species metaid="meta_M_cpd00815_c0" sboTerm="SBO:0000247" id="M_cpd00815_c0" name="2-Oxo-5-aminovalerate_c0" compartment="c0" hasOnlySubstanceUnits="false" boundaryCondition="false" constant="false" fbc:charge="1" fbc:chemicalFormula="C5H9NO3">
        <annotation>
          <rdf:RDF xmlns:rdf="http://www.w3.org/1999/02/22-rdf-syntax-ns#" xmlns:dcterms="http://purl.org/dc/terms/" xmlns:vCard="http://www.w3.org/2001/vcard-rdf/3.0#" xmlns:vCard4="http://www.w3.org/2006/vcard/ns#" xmlns:bqbiol="http://biomodels.net/biology-qualifiers/" xmlns:bqmodel="http://biomodels.net/model-qualifiers/">
            <rdf:Description rdf:about="#meta_M_cpd00815_c0">
              <bqbiol:is>
                <rdf:Bag>
                  <rdf:li rdf:resource="https://identifiers.org/seed.compound/cpd00815"/>
                  <rdf:li rdf:resource="https://identifiers.org/bigg.metabolite/5a2opntn"/>
                  <rdf:li rdf:resource="https://identifiers.org/kegg.compound/C01110"/>
                  <rdf:li rdf:resource="https://identifiers.org/biocyc/META:5-AMINO-2-OXOPENTANOATE"/>
                  <rdf:li rdf:resource="https://identifiers.org/inchi/InChI=1S/C5H9NO3/c6-3-1-2-4(7)5(8)9/h1-3,6H2,(H,8,9)"/>
                  <rdf:li rdf:resource="https://identifiers.org/inchikey/BWHGMFYTDQEALD-UHFFFAOYSA-N"/>
                  <rdf:li rdf:resource="https://identifiers.org/metanetx.chemical/MNXM1714"/>
                </rdf:Bag>
              </bqbiol:is>
            </rdf:Description>
          </rdf:RDF>
        </annotation>
      </species>
      <species metaid="meta_M_cpd11673_c0" sboTerm="SBO:0000247" id="M_cpd11673_c0" name="D-Amino acid_c0" compartment="c0" hasOnlySubstanceUnits="false" boundaryCondition="false" constant="false" fbc:charge="1" fbc:chemicalFormula="C2H3NO2R">
        <annotation>
          <rdf:RDF xmlns:rdf="http://www.w3.org/1999/02/22-rdf-syntax-ns#" xmlns:dcterms="http://purl.org/dc/terms/" xmlns:vCard="http://www.w3.org/2001/vcard-rdf/3.0#" xmlns:vCard4="http://www.w3.org/2006/vcard/ns#" xmlns:bqbiol="http://biomodels.net/biology-qualifiers/" xmlns:bqmodel="http://biomodels.net/model-qualifiers/">
            <rdf:Description rdf:about="#meta_M_cpd11673_c0">
              <bqbiol:is>
                <rdf:Bag>
                  <rdf:li rdf:resource="https://identifiers.org/seed.compound/cpd11673"/>
                  <rdf:li rdf:resource="https://identifiers.org/kegg.compound/C00405"/>
                  <rdf:li rdf:resource="https://identifiers.org/metanetx.chemical/MNXM774"/>
                </rdf:Bag>
              </bqbiol:is>
            </rdf:Description>
          </rdf:RDF>
        </annotation>
      </species>
      <species metaid="meta_M_cpd15691_c0" sboTerm="SBO:0000247" id="M_cpd15691_c0" name="Diisotetradecanoylphosphatidylserine_c0" compartment="c0" hasOnlySubstanceUnits="false" boundaryCondition="false" constant="false" fbc:charge="1" fbc:chemicalFormula="C34H64NO10P">
        <annotation>
          <rdf:RDF xmlns:rdf="http://www.w3.org/1999/02/22-rdf-syntax-ns#" xmlns:dcterms="http://purl.org/dc/terms/" xmlns:vCard="http://www.w3.org/2001/vcard-rdf/3.0#" xmlns:vCard4="http://www.w3.org/2006/vcard/ns#" xmlns:bqbiol="http://biomodels.net/biology-qualifiers/" xmlns:bqmodel="http://biomodels.net/model-qualifiers/">
            <rdf:Description rdf:about="#meta_M_cpd15691_c0">
              <bqbiol:is>
                <rdf:Bag>
                  <rdf:li rdf:resource="https://identifiers.org/seed.compound/cpd15691"/>
                  <rdf:li rdf:resource="https://identifiers.org/metanetx.chemical/MNXM11399"/>
                </rdf:Bag>
              </bqbiol:is>
            </rdf:Description>
          </rdf:RDF>
        </annotation>
      </species>
      <species metaid="meta_M_cpd00755_c0" sboTerm="SBO:0000247" id="M_cpd00755_c0" name="Hydroxymethylbilane_c0" compartment="c0" hasOnlySubstanceUnits="false" boundaryCondition="false" constant="false" fbc:charge="1" fbc:chemicalFormula="C40H38N4O17">
        <annotation>
          <rdf:RDF xmlns:rdf="http://www.w3.org/1999/02/22-rdf-syntax-ns#" xmlns:dcterms="http://purl.org/dc/terms/" xmlns:vCard="http://www.w3.org/2001/vcard-rdf/3.0#" xmlns:vCard4="http://www.w3.org/2006/vcard/ns#" xmlns:bqbiol="http://biomodels.net/biology-qualifiers/" xmlns:bqmodel="http://biomodels.net/model-qualifiers/">
            <rdf:Description rdf:about="#meta_M_cpd00755_c0">
              <bqbiol:is>
                <rdf:Bag>
                  <rdf:li rdf:resource="https://identifiers.org/seed.compound/cpd00755"/>
                  <rdf:li rdf:resource="https://identifiers.org/bigg.metabolite/hmbil"/>
                  <rdf:li rdf:resource="https://identifiers.org/hmdb/HMDB01137"/>
                  <rdf:li rdf:resource="https://identifiers.org/kegg.compound/C01024"/>
                  <rdf:li rdf:resource="https://identifiers.org/biocyc/META:HYDROXYMETHYLBILANE"/>
                  <rdf:li rdf:resource="https://identifiers.org/inchi/InChI=1S/C40H46N4O17/c45-17-32-25(12-40(60)61)21(4-8-36(52)53)29(44-32)15-31-24(11-39(58)59)20(3-7-35(50)51)28(43-31)14-30-23(10-38(56)57)19(2-6-34(48)49)27(42-30)13-26-22(9-37(54)55)18(16-41-26)1-5-33(46)47/h16,41-45H,1-15,17H2,(H,46,47)(H,48,49)(H,50,51)(H,52,53)(H,54,55)(H,56,57)(H,58,59)(H,60,61)/p-8"/>
                  <rdf:li rdf:resource="https://identifiers.org/inchikey/WDFJYRZCZIUBPR-UHFFFAOYSA-F"/>
                  <rdf:li rdf:resource="https://identifiers.org/metanetx.chemical/MNXM547"/>
                </rdf:Bag>
              </bqbiol:is>
            </rdf:Description>
          </rdf:RDF>
        </annotation>
      </species>
      <species metaid="meta_M_cpd00774_c0" sboTerm="SBO:0000247" id="M_cpd00774_c0" name="UroporphyrinogenIII_c0" compartment="c0" hasOnlySubstanceUnits="false" boundaryCondition="false" constant="false" fbc:charge="1" fbc:chemicalFormula="C40H36N4O16">
        <annotation>
          <rdf:RDF xmlns:rdf="http://www.w3.org/1999/02/22-rdf-syntax-ns#" xmlns:dcterms="http://purl.org/dc/terms/" xmlns:vCard="http://www.w3.org/2001/vcard-rdf/3.0#" xmlns:vCard4="http://www.w3.org/2006/vcard/ns#" xmlns:bqbiol="http://biomodels.net/biology-qualifiers/" xmlns:bqmodel="http://biomodels.net/model-qualifiers/">
            <rdf:Description rdf:about="#meta_M_cpd00774_c0">
              <bqbiol:is>
                <rdf:Bag>
                  <rdf:li rdf:resource="https://identifiers.org/seed.compound/cpd00774"/>
                  <rdf:li rdf:resource="https://identifiers.org/bigg.metabolite/uppg3"/>
                  <rdf:li rdf:resource="https://identifiers.org/kegg.compound/C01051"/>
                  <rdf:li rdf:resource="https://identifiers.org/biocyc/META:UROPORPHYRINOGEN-III"/>
                  <rdf:li rdf:resource="https://identifiers.org/inchi/InChI=1S/C40H44N4O16/c45-33(46)5-1-17-21(9-37(53)54)29-14-27-19(3-7-35(49)50)22(10-38(55)56)30(43-27)15-28-20(4-8-36(51)52)24(12-40(59)60)32(44-28)16-31-23(11-39(57)58)18(2-6-34(47)48)26(42-31)13-25(17)41-29/h41-44H,1-16H2,(H,45,46)(H,47,48)(H,49,50)(H,51,52)(H,53,54)(H,55,56)(H,57,58)(H,59,60)/p-8"/>
                  <rdf:li rdf:resource="https://identifiers.org/inchikey/HUHWZXWWOFSFKF-UHFFFAOYSA-F"/>
                  <rdf:li rdf:resource="https://identifiers.org/metanetx.chemical/MNXM414"/>
                </rdf:Bag>
              </bqbiol:is>
            </rdf:Description>
          </rdf:RDF>
        </annotation>
      </species>
      <species metaid="meta_M_cpd17401_c0" sboTerm="SBO:0000247" id="M_cpd17401_c0" name="2-Oxo-5-methylthiopentanoic acid_c0" compartment="c0" hasOnlySubstanceUnits="false" boundaryCondition="false" constant="false" fbc:charge="1" fbc:chemicalFormula="C6H9O3S">
        <annotation>
          <rdf:RDF xmlns:rdf="http://www.w3.org/1999/02/22-rdf-syntax-ns#" xmlns:dcterms="http://purl.org/dc/terms/" xmlns:vCard="http://www.w3.org/2001/vcard-rdf/3.0#" xmlns:vCard4="http://www.w3.org/2006/vcard/ns#" xmlns:bqbiol="http://biomodels.net/biology-qualifiers/" xmlns:bqmodel="http://biomodels.net/model-qualifiers/">
            <rdf:Description rdf:about="#meta_M_cpd17401_c0">
              <bqbiol:is>
                <rdf:Bag>
                  <rdf:li rdf:resource="https://identifiers.org/seed.compound/cpd17401"/>
                  <rdf:li rdf:resource="https://identifiers.org/kegg.compound/C17211"/>
                  <rdf:li rdf:resource="https://identifiers.org/biocyc/META:2-OXO-5-METHYLTHIOPENTANOIC-ACID"/>
                  <rdf:li rdf:resource="https://identifiers.org/inchi/InChI=1S/C6H10O3S/c1-10-4-2-3-5(7)6(8)9/h2-4H2,1H3,(H,8,9)/p-1"/>
                  <rdf:li rdf:resource="https://identifiers.org/inchikey/MPJMAJLPWRBNBU-UHFFFAOYSA-M"/>
                  <rdf:li rdf:resource="https://identifiers.org/metanetx.chemical/MNXM2791"/>
                </rdf:Bag>
              </bqbiol:is>
            </rdf:Description>
          </rdf:RDF>
        </annotation>
      </species>
      <species metaid="meta_M_cpd17403_c0" sboTerm="SBO:0000247" id="M_cpd17403_c0" name="Homomethionine_c0" compartment="c0" hasOnlySubstanceUnits="false" boundaryCondition="false" constant="false" fbc:charge="1" fbc:chemicalFormula="C6H13NO2S">
        <annotation>
          <rdf:RDF xmlns:rdf="http://www.w3.org/1999/02/22-rdf-syntax-ns#" xmlns:dcterms="http://purl.org/dc/terms/" xmlns:vCard="http://www.w3.org/2001/vcard-rdf/3.0#" xmlns:vCard4="http://www.w3.org/2006/vcard/ns#" xmlns:bqbiol="http://biomodels.net/biology-qualifiers/" xmlns:bqmodel="http://biomodels.net/model-qualifiers/">
            <rdf:Description rdf:about="#meta_M_cpd17403_c0">
              <bqbiol:is>
                <rdf:Bag>
                  <rdf:li rdf:resource="https://identifiers.org/seed.compound/cpd17403"/>
                  <rdf:li rdf:resource="https://identifiers.org/chebi/50707"/>
                  <rdf:li rdf:resource="https://identifiers.org/hmdb/HMDB30406"/>
                  <rdf:li rdf:resource="https://identifiers.org/kegg.compound/C17213"/>
                  <rdf:li rdf:resource="https://identifiers.org/biocyc/META:HOMOMETHIONINE"/>
                  <rdf:li rdf:resource="https://identifiers.org/inchi/InChI=1S/C6H13NO2S/c1-10-4-2-3-5(7)6(8)9/h5H,2-4,7H2,1H3,(H,8,9)/t5-/m0/s1"/>
                  <rdf:li rdf:resource="https://identifiers.org/inchikey/SFSJZXMDTNDWIX-YFKPBYRVSA-N"/>
                  <rdf:li rdf:resource="https://identifiers.org/metanetx.chemical/MNXM59436"/>
                  <rdf:li rdf:resource="https://identifiers.org/metanetx.chemical/MNXM5785"/>
                </rdf:Bag>
              </bqbiol:is>
            </rdf:Description>
          </rdf:RDF>
        </annotation>
      </species>
      <species metaid="meta_M_cpd19006_c0" sboTerm="SBO:0000247" id="M_cpd19006_c0" name="alpha-D-Glucose 6-phosphate_c0" compartment="c0" hasOnlySubstanceUnits="false" boundaryCondition="false" constant="false" fbc:charge="1" fbc:chemicalFormula="C6H11O9P">
        <annotation>
          <rdf:RDF xmlns:rdf="http://www.w3.org/1999/02/22-rdf-syntax-ns#" xmlns:dcterms="http://purl.org/dc/terms/" xmlns:vCard="http://www.w3.org/2001/vcard-rdf/3.0#" xmlns:vCard4="http://www.w3.org/2006/vcard/ns#" xmlns:bqbiol="http://biomodels.net/biology-qualifiers/" xmlns:bqmodel="http://biomodels.net/model-qualifiers/">
            <rdf:Description rdf:about="#meta_M_cpd19006_c0">
              <bqbiol:is>
                <rdf:Bag>
                  <rdf:li rdf:resource="https://identifiers.org/seed.compound/cpd19006"/>
                  <rdf:li rdf:resource="https://identifiers.org/biocyc/META:ALPHA-GLC-6-P"/>
                  <rdf:li rdf:resource="https://identifiers.org/inchi/InChI=1S/C6H13O9P/c7-3-2(1-14-16(11,12)13)15-6(10)5(9)4(3)8/h2-10H,1H2,(H2,11,12,13)/p-2/t2-,3-,4+,5-,6+/m1/s1"/>
                  <rdf:li rdf:resource="https://identifiers.org/inchikey/NBSCHQHZLSJFNQ-DVKNGEFBSA-L"/>
                  <rdf:li rdf:resource="https://identifiers.org/kegg.compound/C00668"/>
                  <rdf:li rdf:resource="https://identifiers.org/metanetx.chemical/MNXM215"/>
                </rdf:Bag>
              </bqbiol:is>
            </rdf:Description>
          </rdf:RDF>
        </annotation>
      </species>
      <species metaid="meta_M_cpd19035_c0" sboTerm="SBO:0000247" id="M_cpd19035_c0" name="beta-D-Fructose 6-phosphate_c0" compartment="c0" hasOnlySubstanceUnits="false" boundaryCondition="false" constant="false" fbc:charge="1" fbc:chemicalFormula="C6H11O9P">
        <annotation>
          <rdf:RDF xmlns:rdf="http://www.w3.org/1999/02/22-rdf-syntax-ns#" xmlns:dcterms="http://purl.org/dc/terms/" xmlns:vCard="http://www.w3.org/2001/vcard-rdf/3.0#" xmlns:vCard4="http://www.w3.org/2006/vcard/ns#" xmlns:bqbiol="http://biomodels.net/biology-qualifiers/" xmlns:bqmodel="http://biomodels.net/model-qualifiers/">
            <rdf:Description rdf:about="#meta_M_cpd19035_c0">
              <bqbiol:is>
                <rdf:Bag>
                  <rdf:li rdf:resource="https://identifiers.org/seed.compound/cpd19035"/>
                  <rdf:li rdf:resource="https://identifiers.org/biocyc/META:FRUCTOSE-6P"/>
                  <rdf:li rdf:resource="https://identifiers.org/inchi/InChI=1S/C6H13O9P/c7-2-6(10)5(9)4(8)3(15-6)1-14-16(11,12)13/h3-5,7-10H,1-2H2,(H2,11,12,13)/p-2/t3-,4-,5+,6-/m1/s1"/>
                  <rdf:li rdf:resource="https://identifiers.org/inchikey/BGWGXPAPYGQALX-ARQDHWQXSA-L"/>
                  <rdf:li rdf:resource="https://identifiers.org/bigg.metabolite/f6p"/>
                  <rdf:li rdf:resource="https://identifiers.org/bigg.metabolite/f6p_B"/>
                  <rdf:li rdf:resource="https://identifiers.org/kegg.compound/C05345"/>
                  <rdf:li rdf:resource="https://identifiers.org/metanetx.chemical/MNXM89621"/>
                </rdf:Bag>
              </bqbiol:is>
            </rdf:Description>
          </rdf:RDF>
        </annotation>
      </species>
      <species metaid="meta_M_cpd03445_c0" sboTerm="SBO:0000247" id="M_cpd03445_c0" name="2-Octaprenyl-6-hydroxyphenol_c0" compartment="c0" hasOnlySubstanceUnits="false" boundaryCondition="false" constant="false" fbc:charge="1" fbc:chemicalFormula="C46H70O2">
        <annotation>
          <rdf:RDF xmlns:rdf="http://www.w3.org/1999/02/22-rdf-syntax-ns#" xmlns:dcterms="http://purl.org/dc/terms/" xmlns:vCard="http://www.w3.org/2001/vcard-rdf/3.0#" xmlns:vCard4="http://www.w3.org/2006/vcard/ns#" xmlns:bqbiol="http://biomodels.net/biology-qualifiers/" xmlns:bqmodel="http://biomodels.net/model-qualifiers/">
            <rdf:Description rdf:about="#meta_M_cpd03445_c0">
              <bqbiol:is>
                <rdf:Bag>
                  <rdf:li rdf:resource="https://identifiers.org/seed.compound/cpd03445"/>
                  <rdf:li rdf:resource="https://identifiers.org/bigg.metabolite/2ohph"/>
                  <rdf:li rdf:resource="https://identifiers.org/kegg.compound/C05811"/>
                  <rdf:li rdf:resource="https://identifiers.org/biocyc/META:2-OCTAPRENYL-6-HYDROXYPHENOL"/>
                  <rdf:li rdf:resource="https://identifiers.org/inchi/InChI=1S/C46H70O2/c1-36(2)18-10-19-37(3)20-11-21-38(4)22-12-23-39(5)24-13-25-40(6)26-14-27-41(7)28-15-29-42(8)30-16-31-43(9)34-35-44-32-17-33-45(47)46(44)48/h17-18,20,22,24,26,28,30,32-34,47-48H,10-16,19,21,23,25,27,29,31,35H2,1-9H3/b37-20+,38-22+,39-24+,40-26+,41-28+,42-30+,43-34+"/>
                  <rdf:li rdf:resource="https://identifiers.org/inchikey/YNPGYMZVNLIZLD-BQFKTQOQSA-N"/>
                  <rdf:li rdf:resource="https://identifiers.org/metanetx.chemical/MNXM1635"/>
                </rdf:Bag>
              </bqbiol:is>
            </rdf:Description>
          </rdf:RDF>
        </annotation>
      </species>
      <species metaid="meta_M_cpd15687_c0" sboTerm="SBO:0000247" id="M_cpd15687_c0" name="CDP-1,2-dianteisopentadecanoylglycerol_c0" compartment="c0" hasOnlySubstanceUnits="false" boundaryCondition="false" constant="false" fbc:charge="1" fbc:chemicalFormula="C42H75N3O15P2">
        <annotation>
          <rdf:RDF xmlns:rdf="http://www.w3.org/1999/02/22-rdf-syntax-ns#" xmlns:dcterms="http://purl.org/dc/terms/" xmlns:vCard="http://www.w3.org/2001/vcard-rdf/3.0#" xmlns:vCard4="http://www.w3.org/2006/vcard/ns#" xmlns:bqbiol="http://biomodels.net/biology-qualifiers/" xmlns:bqmodel="http://biomodels.net/model-qualifiers/">
            <rdf:Description rdf:about="#meta_M_cpd15687_c0">
              <bqbiol:is>
                <rdf:Bag>
                  <rdf:li rdf:resource="https://identifiers.org/seed.compound/cpd15687"/>
                  <rdf:li rdf:resource="https://identifiers.org/metanetx.chemical/MNXM8378"/>
                </rdf:Bag>
              </bqbiol:is>
            </rdf:Description>
          </rdf:RDF>
        </annotation>
      </species>
      <species metaid="meta_M_cpd15720_c0" sboTerm="SBO:0000247" id="M_cpd15720_c0" name="Dianteisopentadecanoylphosphatidylglycerophosphate_c0" compartment="c0" hasOnlySubstanceUnits="false" boundaryCondition="false" constant="false" fbc:charge="1" fbc:chemicalFormula="C36H70O13P2">
        <annotation>
          <rdf:RDF xmlns:rdf="http://www.w3.org/1999/02/22-rdf-syntax-ns#" xmlns:dcterms="http://purl.org/dc/terms/" xmlns:vCard="http://www.w3.org/2001/vcard-rdf/3.0#" xmlns:vCard4="http://www.w3.org/2006/vcard/ns#" xmlns:bqbiol="http://biomodels.net/biology-qualifiers/" xmlns:bqmodel="http://biomodels.net/model-qualifiers/">
            <rdf:Description rdf:about="#meta_M_cpd15720_c0">
              <bqbiol:is>
                <rdf:Bag>
                  <rdf:li rdf:resource="https://identifiers.org/seed.compound/cpd15720"/>
                  <rdf:li rdf:resource="https://identifiers.org/metanetx.chemical/MNXM11360"/>
                </rdf:Bag>
              </bqbiol:is>
            </rdf:Description>
          </rdf:RDF>
        </annotation>
      </species>
      <species metaid="meta_M_cpd00842_c0" sboTerm="SBO:0000247" id="M_cpd00842_c0" name="(S)-3-Hydroxybutyryl-CoA_c0" compartment="c0" hasOnlySubstanceUnits="false" boundaryCondition="false" constant="false" fbc:charge="1" fbc:chemicalFormula="C25H38N7O18P3S">
        <annotation>
          <rdf:RDF xmlns:rdf="http://www.w3.org/1999/02/22-rdf-syntax-ns#" xmlns:dcterms="http://purl.org/dc/terms/" xmlns:vCard="http://www.w3.org/2001/vcard-rdf/3.0#" xmlns:vCard4="http://www.w3.org/2006/vcard/ns#" xmlns:bqbiol="http://biomodels.net/biology-qualifiers/" xmlns:bqmodel="http://biomodels.net/model-qualifiers/">
            <rdf:Description rdf:about="#meta_M_cpd00842_c0">
              <bqbiol:is>
                <rdf:Bag>
                  <rdf:li rdf:resource="https://identifiers.org/seed.compound/cpd00842"/>
                  <rdf:li rdf:resource="https://identifiers.org/bigg.metabolite/3hbcoa"/>
                  <rdf:li rdf:resource="https://identifiers.org/kegg.compound/C01144"/>
                  <rdf:li rdf:resource="https://identifiers.org/biocyc/META:S-3-HYDROXYBUTANOYL-COA"/>
                  <rdf:li rdf:resource="https://identifiers.org/inchi/InChI=1S/C25H42N7O18P3S/c1-13(33)8-16(35)54-7-6-27-15(34)4-5-28-23(38)20(37)25(2,3)10-47-53(44,45)50-52(42,43)46-9-14-19(49-51(39,40)41)18(36)24(48-14)32-12-31-17-21(26)29-11-30-22(17)32/h11-14,18-20,24,33,36-37H,4-10H2,1-3H3,(H,27,34)(H,28,38)(H,42,43)(H,44,45)(H2,26,29,30)(H2,39,40,41)/p-4/t13-,14+,18+,19+,20-,24+/m0/s1"/>
                  <rdf:li rdf:resource="https://identifiers.org/inchikey/QHHKKMYHDBRONY-VKBDFPRVSA-J"/>
                  <rdf:li rdf:resource="https://identifiers.org/metanetx.chemical/MNXM446"/>
                </rdf:Bag>
              </bqbiol:is>
            </rdf:Description>
          </rdf:RDF>
        </annotation>
      </species>
      <species metaid="meta_M_cpd02666_c0" sboTerm="SBO:0000247" id="M_cpd02666_c0" name="(R)-4&apos;-Phosphopantothenoyl-L-cysteine_c0" compartment="c0" hasOnlySubstanceUnits="false" boundaryCondition="false" constant="false" fbc:charge="1" fbc:chemicalFormula="C12H20N2O9PS">
        <annotation>
          <rdf:RDF xmlns:rdf="http://www.w3.org/1999/02/22-rdf-syntax-ns#" xmlns:dcterms="http://purl.org/dc/terms/" xmlns:vCard="http://www.w3.org/2001/vcard-rdf/3.0#" xmlns:vCard4="http://www.w3.org/2006/vcard/ns#" xmlns:bqbiol="http://biomodels.net/biology-qualifiers/" xmlns:bqmodel="http://biomodels.net/model-qualifiers/">
            <rdf:Description rdf:about="#meta_M_cpd02666_c0">
              <bqbiol:is>
                <rdf:Bag>
                  <rdf:li rdf:resource="https://identifiers.org/seed.compound/cpd02666"/>
                  <rdf:li rdf:resource="https://identifiers.org/bigg.metabolite/4ppcys"/>
                  <rdf:li rdf:resource="https://identifiers.org/kegg.compound/C04352"/>
                  <rdf:li rdf:resource="https://identifiers.org/biocyc/META:R-4-PHOSPHOPANTOTHENOYL-L-CYSTEINE"/>
                  <rdf:li rdf:resource="https://identifiers.org/inchi/InChI=1S/C12H23N2O9PS/c1-12(2,6-23-24(20,21)22)9(16)10(17)13-4-3-8(15)14-7(5-25)11(18)19/h7,9,16,25H,3-6H2,1-2H3,(H,13,17)(H,14,15)(H,18,19)(H2,20,21,22)/p-3/t7-,9-/m0/s1"/>
                  <rdf:li rdf:resource="https://identifiers.org/inchikey/XQYALQVLCNHCFT-CBAPKCEASA-K"/>
                  <rdf:li rdf:resource="https://identifiers.org/metanetx.chemical/MNXM483"/>
                </rdf:Bag>
              </bqbiol:is>
            </rdf:Description>
          </rdf:RDF>
        </annotation>
      </species>
      <species metaid="meta_M_cpd02246_c0" sboTerm="SBO:0000247" id="M_cpd02246_c0" name="CoM_c0" compartment="c0" hasOnlySubstanceUnits="false" boundaryCondition="false" constant="false" fbc:charge="1" fbc:chemicalFormula="C2H5O3S2">
        <annotation>
          <rdf:RDF xmlns:rdf="http://www.w3.org/1999/02/22-rdf-syntax-ns#" xmlns:dcterms="http://purl.org/dc/terms/" xmlns:vCard="http://www.w3.org/2001/vcard-rdf/3.0#" xmlns:vCard4="http://www.w3.org/2006/vcard/ns#" xmlns:bqbiol="http://biomodels.net/biology-qualifiers/" xmlns:bqmodel="http://biomodels.net/model-qualifiers/">
            <rdf:Description rdf:about="#meta_M_cpd02246_c0">
              <bqbiol:is>
                <rdf:Bag>
                  <rdf:li rdf:resource="https://identifiers.org/seed.compound/cpd02246"/>
                  <rdf:li rdf:resource="https://identifiers.org/bigg.metabolite/com"/>
                  <rdf:li rdf:resource="https://identifiers.org/chebi/1185"/>
                  <rdf:li rdf:resource="https://identifiers.org/hmdb/HMDB03745"/>
                  <rdf:li rdf:resource="https://identifiers.org/kegg.compound/C03576"/>
                  <rdf:li rdf:resource="https://identifiers.org/biocyc/META:CoM"/>
                  <rdf:li rdf:resource="https://identifiers.org/inchi/InChI=1S/C2H6O3S2/c3-7(4,5)2-1-6/h6H,1-2H2,(H,3,4,5)/p-1"/>
                  <rdf:li rdf:resource="https://identifiers.org/inchikey/ZNEWHQLOPFWXOF-UHFFFAOYSA-M"/>
                  <rdf:li rdf:resource="https://identifiers.org/metanetx.chemical/MNXM399"/>
                </rdf:Bag>
              </bqbiol:is>
            </rdf:Description>
          </rdf:RDF>
        </annotation>
      </species>
      <species metaid="meta_M_cpd08336_c0" sboTerm="SBO:0000247" id="M_cpd08336_c0" name="2-Oxopropyl-CoM_c0" compartment="c0" hasOnlySubstanceUnits="false" boundaryCondition="false" constant="false" fbc:charge="1" fbc:chemicalFormula="C5H9O4S2">
        <annotation>
          <rdf:RDF xmlns:rdf="http://www.w3.org/1999/02/22-rdf-syntax-ns#" xmlns:dcterms="http://purl.org/dc/terms/" xmlns:vCard="http://www.w3.org/2001/vcard-rdf/3.0#" xmlns:vCard4="http://www.w3.org/2006/vcard/ns#" xmlns:bqbiol="http://biomodels.net/biology-qualifiers/" xmlns:bqmodel="http://biomodels.net/model-qualifiers/">
            <rdf:Description rdf:about="#meta_M_cpd08336_c0">
              <bqbiol:is>
                <rdf:Bag>
                  <rdf:li rdf:resource="https://identifiers.org/seed.compound/cpd08336"/>
                  <rdf:li rdf:resource="https://identifiers.org/kegg.compound/C11497"/>
                  <rdf:li rdf:resource="https://identifiers.org/biocyc/META:2-OXOPROPYL-COM"/>
                  <rdf:li rdf:resource="https://identifiers.org/inchi/InChI=1S/C5H10O4S2/c1-5(6)4-10-2-3-11(7,8)9/h2-4H2,1H3,(H,7,8,9)/p-1"/>
                  <rdf:li rdf:resource="https://identifiers.org/inchikey/CRNXHFXAXBWIRH-UHFFFAOYSA-M"/>
                  <rdf:li rdf:resource="https://identifiers.org/metanetx.chemical/MNXM1358"/>
                </rdf:Bag>
              </bqbiol:is>
            </rdf:Description>
          </rdf:RDF>
        </annotation>
      </species>
      <species metaid="meta_M_cpd00706_c0" sboTerm="SBO:0000247" id="M_cpd00706_c0" name="Mercaptopyruvate_c0" compartment="c0" hasOnlySubstanceUnits="false" boundaryCondition="false" constant="false" fbc:charge="1" fbc:chemicalFormula="C3H3O3S">
        <annotation>
          <rdf:RDF xmlns:rdf="http://www.w3.org/1999/02/22-rdf-syntax-ns#" xmlns:dcterms="http://purl.org/dc/terms/" xmlns:vCard="http://www.w3.org/2001/vcard-rdf/3.0#" xmlns:vCard4="http://www.w3.org/2006/vcard/ns#" xmlns:bqbiol="http://biomodels.net/biology-qualifiers/" xmlns:bqmodel="http://biomodels.net/model-qualifiers/">
            <rdf:Description rdf:about="#meta_M_cpd00706_c0">
              <bqbiol:is>
                <rdf:Bag>
                  <rdf:li rdf:resource="https://identifiers.org/seed.compound/cpd00706"/>
                  <rdf:li rdf:resource="https://identifiers.org/bigg.metabolite/mercppyr"/>
                  <rdf:li rdf:resource="https://identifiers.org/chebi/6767"/>
                  <rdf:li rdf:resource="https://identifiers.org/hmdb/HMDB01368"/>
                  <rdf:li rdf:resource="https://identifiers.org/kegg.compound/C00957"/>
                  <rdf:li rdf:resource="https://identifiers.org/biocyc/META:3-MERCAPTO-PYRUVATE"/>
                  <rdf:li rdf:resource="https://identifiers.org/inchi/InChI=1S/C3H4O3S/c4-2(1-7)3(5)6/h7H,1H2,(H,5,6)/p-1"/>
                  <rdf:li rdf:resource="https://identifiers.org/inchikey/OJOLFAIGOXZBCI-UHFFFAOYSA-M"/>
                  <rdf:li rdf:resource="https://identifiers.org/metanetx.chemical/MNXM1214"/>
                </rdf:Bag>
              </bqbiol:is>
            </rdf:Description>
          </rdf:RDF>
        </annotation>
      </species>
      <species metaid="meta_M_cpd00918_c0" sboTerm="SBO:0000247" id="M_cpd00918_c0" name="2-Acetamido-5-oxopentanoate_c0" compartment="c0" hasOnlySubstanceUnits="false" boundaryCondition="false" constant="false" fbc:charge="1" fbc:chemicalFormula="C7H10NO4">
        <annotation>
          <rdf:RDF xmlns:rdf="http://www.w3.org/1999/02/22-rdf-syntax-ns#" xmlns:dcterms="http://purl.org/dc/terms/" xmlns:vCard="http://www.w3.org/2001/vcard-rdf/3.0#" xmlns:vCard4="http://www.w3.org/2006/vcard/ns#" xmlns:bqbiol="http://biomodels.net/biology-qualifiers/" xmlns:bqmodel="http://biomodels.net/model-qualifiers/">
            <rdf:Description rdf:about="#meta_M_cpd00918_c0">
              <bqbiol:is>
                <rdf:Bag>
                  <rdf:li rdf:resource="https://identifiers.org/seed.compound/cpd00918"/>
                  <rdf:li rdf:resource="https://identifiers.org/bigg.metabolite/acg5sa"/>
                  <rdf:li rdf:resource="https://identifiers.org/kegg.compound/C01250"/>
                  <rdf:li rdf:resource="https://identifiers.org/biocyc/META:CPD-469"/>
                  <rdf:li rdf:resource="https://identifiers.org/inchi/InChI=1S/C7H11NO4/c1-5(10)8-6(7(11)12)3-2-4-9/h4,6H,2-3H2,1H3,(H,8,10)(H,11,12)/p-1/t6-/m0/s1"/>
                  <rdf:li rdf:resource="https://identifiers.org/inchikey/BCPSFKBPHHBDAI-LURJTMIESA-M"/>
                  <rdf:li rdf:resource="https://identifiers.org/metanetx.chemical/MNXM1062"/>
                </rdf:Bag>
              </bqbiol:is>
            </rdf:Description>
          </rdf:RDF>
        </annotation>
      </species>
      <species metaid="meta_M_cpd06705_c0" sboTerm="SBO:0000247" id="M_cpd06705_c0" name="2-Oxocyclohexane-1-carbonyl-CoA_c0" compartment="c0" hasOnlySubstanceUnits="false" boundaryCondition="false" constant="false" fbc:charge="1" fbc:chemicalFormula="C28H41N7O18P3S">
        <annotation>
          <rdf:RDF xmlns:rdf="http://www.w3.org/1999/02/22-rdf-syntax-ns#" xmlns:dcterms="http://purl.org/dc/terms/" xmlns:vCard="http://www.w3.org/2001/vcard-rdf/3.0#" xmlns:vCard4="http://www.w3.org/2006/vcard/ns#" xmlns:bqbiol="http://biomodels.net/biology-qualifiers/" xmlns:bqmodel="http://biomodels.net/model-qualifiers/">
            <rdf:Description rdf:about="#meta_M_cpd06705_c0">
              <bqbiol:is>
                <rdf:Bag>
                  <rdf:li rdf:resource="https://identifiers.org/seed.compound/cpd06705"/>
                  <rdf:li rdf:resource="https://identifiers.org/kegg.compound/C09813"/>
                  <rdf:li rdf:resource="https://identifiers.org/biocyc/META:CPD-554"/>
                  <rdf:li rdf:resource="https://identifiers.org/inchi/InChI=1S/C28H44N7O18P3S/c1-28(2,22(39)25(40)31-8-7-18(37)30-9-10-57-27(41)15-5-3-4-6-16(15)36)12-50-56(47,48)53-55(45,46)49-11-17-21(52-54(42,43)44)20(38)26(51-17)35-14-34-19-23(29)32-13-33-24(19)35/h13-15,17,20-22,26,38-39H,3-12H2,1-2H3,(H,30,37)(H,31,40)(H,45,46)(H,47,48)(H2,29,32,33)(H2,42,43,44)/p-4/t15?,17-,20-,21-,22+,26-/m1/s1"/>
                  <rdf:li rdf:resource="https://identifiers.org/inchikey/BGLNPJARTQOCKR-OXXAVVHVSA-J"/>
                  <rdf:li rdf:resource="https://identifiers.org/metanetx.chemical/MNXM5488"/>
                </rdf:Bag>
              </bqbiol:is>
            </rdf:Description>
          </rdf:RDF>
        </annotation>
      </species>
      <species metaid="meta_M_cpd00374_c0" sboTerm="SBO:0000247" id="M_cpd00374_c0" name="Tyramine_c0" compartment="c0" hasOnlySubstanceUnits="false" boundaryCondition="false" constant="false" fbc:charge="1" fbc:chemicalFormula="C8H12NO">
        <annotation>
          <rdf:RDF xmlns:rdf="http://www.w3.org/1999/02/22-rdf-syntax-ns#" xmlns:dcterms="http://purl.org/dc/terms/" xmlns:vCard="http://www.w3.org/2001/vcard-rdf/3.0#" xmlns:vCard4="http://www.w3.org/2006/vcard/ns#" xmlns:bqbiol="http://biomodels.net/biology-qualifiers/" xmlns:bqmodel="http://biomodels.net/model-qualifiers/">
            <rdf:Description rdf:about="#meta_M_cpd00374_c0">
              <bqbiol:is>
                <rdf:Bag>
                  <rdf:li rdf:resource="https://identifiers.org/seed.compound/cpd00374"/>
                  <rdf:li rdf:resource="https://identifiers.org/bigg.metabolite/tym"/>
                  <rdf:li rdf:resource="https://identifiers.org/hmdb/HMDB00306"/>
                  <rdf:li rdf:resource="https://identifiers.org/kegg.compound/C00483"/>
                  <rdf:li rdf:resource="https://identifiers.org/biocyc/META:TYRAMINE"/>
                  <rdf:li rdf:resource="https://identifiers.org/inchi/InChI=1S/C8H11NO/c9-6-5-7-1-3-8(10)4-2-7/h1-4,10H,5-6,9H2/p+1"/>
                  <rdf:li rdf:resource="https://identifiers.org/inchikey/DZGWFCGJZKJUFP-UHFFFAOYSA-O"/>
                  <rdf:li rdf:resource="https://identifiers.org/metanetx.chemical/MNXM603"/>
                </rdf:Bag>
              </bqbiol:is>
            </rdf:Description>
          </rdf:RDF>
        </annotation>
      </species>
      <species metaid="meta_M_cpd03421_c0" sboTerm="SBO:0000247" id="M_cpd03421_c0" name="Cobyrinate_c0" compartment="c0" hasOnlySubstanceUnits="false" boundaryCondition="false" constant="false" fbc:charge="1" fbc:chemicalFormula="C45H55CoN4O14">
        <annotation>
          <rdf:RDF xmlns:rdf="http://www.w3.org/1999/02/22-rdf-syntax-ns#" xmlns:dcterms="http://purl.org/dc/terms/" xmlns:vCard="http://www.w3.org/2001/vcard-rdf/3.0#" xmlns:vCard4="http://www.w3.org/2006/vcard/ns#" xmlns:bqbiol="http://biomodels.net/biology-qualifiers/" xmlns:bqmodel="http://biomodels.net/model-qualifiers/">
            <rdf:Description rdf:about="#meta_M_cpd03421_c0">
              <bqbiol:is>
                <rdf:Bag>
                  <rdf:li rdf:resource="https://identifiers.org/seed.compound/cpd03421"/>
                  <rdf:li rdf:resource="https://identifiers.org/chebi/3800"/>
                  <rdf:li rdf:resource="https://identifiers.org/kegg.compound/C05773"/>
                  <rdf:li rdf:resource="https://identifiers.org/biocyc/META:CPD-9049"/>
                  <rdf:li rdf:resource="https://identifiers.org/inchi/InChI=1S/C45H60N4O14.Co/c1-21-36-24(10-13-30(52)53)41(3,4)28(47-36)18-27-23(9-12-29(50)51)43(6,19-34(60)61)39(46-27)22(2)37-25(11-14-31(54)55)44(7,20-35(62)63)45(8,49-37)40-26(17-33(58)59)42(5,38(21)48-40)16-15-32(56)57;/h18,23-26,40H,9-17,19-20H2,1-8H3,(H8,46,47,48,49,50,51,52,53,54,55,56,57,58,59,60,61,62,63);/q;+2/p-8/t23-,24-,25-,26+,40-,42-,43+,44+,45+;/m1./s1"/>
                  <rdf:li rdf:resource="https://identifiers.org/inchikey/ZRAQEEAQQLYOBK-OKJGWHJPSA-F"/>
                  <rdf:li rdf:resource="https://identifiers.org/bigg.metabolite/cobya"/>
                  <rdf:li rdf:resource="https://identifiers.org/metanetx.chemical/MNXM90961"/>
                  <rdf:li rdf:resource="https://identifiers.org/metanetx.chemical/MNXM92210"/>
                </rdf:Bag>
              </bqbiol:is>
            </rdf:Description>
          </rdf:RDF>
        </annotation>
      </species>
      <species metaid="meta_M_cpd00503_c0" sboTerm="SBO:0000247" id="M_cpd00503_c0" name="D-Fructose 2,6-bisphosphate_c0" compartment="c0" hasOnlySubstanceUnits="false" boundaryCondition="false" constant="false" fbc:charge="1" fbc:chemicalFormula="C6H12O12P2">
        <annotation>
          <rdf:RDF xmlns:rdf="http://www.w3.org/1999/02/22-rdf-syntax-ns#" xmlns:dcterms="http://purl.org/dc/terms/" xmlns:vCard="http://www.w3.org/2001/vcard-rdf/3.0#" xmlns:vCard4="http://www.w3.org/2006/vcard/ns#" xmlns:bqbiol="http://biomodels.net/biology-qualifiers/" xmlns:bqmodel="http://biomodels.net/model-qualifiers/">
            <rdf:Description rdf:about="#meta_M_cpd00503_c0">
              <bqbiol:is>
                <rdf:Bag>
                  <rdf:li rdf:resource="https://identifiers.org/seed.compound/cpd00503"/>
                  <rdf:li rdf:resource="https://identifiers.org/kegg.compound/C00665"/>
                  <rdf:li rdf:resource="https://identifiers.org/biocyc/META:CPD-535"/>
                  <rdf:li rdf:resource="https://identifiers.org/inchi/InChI=1S/C6H14O12P2/c7-2-6(18-20(13,14)15)5(9)4(8)3(17-6)1-16-19(10,11)12/h3-5,7-9H,1-2H2,(H2,10,11,12)(H2,13,14,15)/p-4/t3-,4-,5+,6+/m1/s1"/>
                  <rdf:li rdf:resource="https://identifiers.org/inchikey/YXWOAJXNVLXPMU-ZXXMMSQZSA-J"/>
                  <rdf:li rdf:resource="https://identifiers.org/bigg.metabolite/f26bp"/>
                  <rdf:li rdf:resource="https://identifiers.org/metanetx.chemical/MNXM651"/>
                </rdf:Bag>
              </bqbiol:is>
            </rdf:Description>
          </rdf:RDF>
        </annotation>
      </species>
      <species metaid="meta_M_cpd01489_c0" sboTerm="SBO:0000247" id="M_cpd01489_c0" name="beta-Alanopine_c0" compartment="c0" hasOnlySubstanceUnits="false" boundaryCondition="false" constant="false" fbc:charge="1" fbc:chemicalFormula="C6H10NO4">
        <annotation>
          <rdf:RDF xmlns:rdf="http://www.w3.org/1999/02/22-rdf-syntax-ns#" xmlns:dcterms="http://purl.org/dc/terms/" xmlns:vCard="http://www.w3.org/2001/vcard-rdf/3.0#" xmlns:vCard4="http://www.w3.org/2006/vcard/ns#" xmlns:bqbiol="http://biomodels.net/biology-qualifiers/" xmlns:bqmodel="http://biomodels.net/model-qualifiers/">
            <rdf:Description rdf:about="#meta_M_cpd01489_c0">
              <bqbiol:is>
                <rdf:Bag>
                  <rdf:li rdf:resource="https://identifiers.org/seed.compound/cpd01489"/>
                  <rdf:li rdf:resource="https://identifiers.org/kegg.compound/C02207"/>
                  <rdf:li rdf:resource="https://identifiers.org/biocyc/META:CPD-311"/>
                  <rdf:li rdf:resource="https://identifiers.org/inchi/InChI=1S/C6H11NO4/c1-4(6(10)11)7-3-2-5(8)9/h4,7H,2-3H2,1H3,(H,8,9)(H,10,11)/p-1/t4-/m1/s1"/>
                  <rdf:li rdf:resource="https://identifiers.org/inchikey/OAWHMSFCLIYBHE-SCSAIBSYSA-M"/>
                  <rdf:li rdf:resource="https://identifiers.org/metanetx.chemical/MNXM3765"/>
                </rdf:Bag>
              </bqbiol:is>
            </rdf:Description>
          </rdf:RDF>
        </annotation>
      </species>
      <species metaid="meta_M_cpd02738_c0" sboTerm="SBO:0000247" id="M_cpd02738_c0" name="5-Methyltetrahydropteroyltri-L-glutamate_c0" compartment="c0" hasOnlySubstanceUnits="false" boundaryCondition="false" constant="false" fbc:charge="1" fbc:chemicalFormula="C30H35N9O12">
        <annotation>
          <rdf:RDF xmlns:rdf="http://www.w3.org/1999/02/22-rdf-syntax-ns#" xmlns:dcterms="http://purl.org/dc/terms/" xmlns:vCard="http://www.w3.org/2001/vcard-rdf/3.0#" xmlns:vCard4="http://www.w3.org/2006/vcard/ns#" xmlns:bqbiol="http://biomodels.net/biology-qualifiers/" xmlns:bqmodel="http://biomodels.net/model-qualifiers/">
            <rdf:Description rdf:about="#meta_M_cpd02738_c0">
              <bqbiol:is>
                <rdf:Bag>
                  <rdf:li rdf:resource="https://identifiers.org/seed.compound/cpd02738"/>
                  <rdf:li rdf:resource="https://identifiers.org/kegg.compound/C04489"/>
                  <rdf:li rdf:resource="https://identifiers.org/biocyc/META:CPD-1302"/>
                  <rdf:li rdf:resource="https://identifiers.org/inchi/InChI=1S/C30H39N9O12/c1-39-16(13-33-24-23(39)26(45)38-30(31)37-24)12-32-15-4-2-14(3-5-15)25(44)36-19(29(50)51)7-10-21(41)34-17(27(46)47)6-9-20(40)35-18(28(48)49)8-11-22(42)43/h2-5,16-19,32H,6-13H2,1H3,(H,34,41)(H,35,40)(H,36,44)(H,42,43)(H,46,47)(H,48,49)(H,50,51)(H4,31,33,37,38,45)/p-4/t16-,17-,18-,19-/m0/s1"/>
                  <rdf:li rdf:resource="https://identifiers.org/inchikey/HVRNKDVLFAVCJF-VJANTYMQSA-J"/>
                  <rdf:li rdf:resource="https://identifiers.org/bigg.metabolite/mhpglu"/>
                  <rdf:li rdf:resource="https://identifiers.org/bigg.metabolite/5mthglu"/>
                  <rdf:li rdf:resource="https://identifiers.org/metanetx.chemical/MNXM2623"/>
                </rdf:Bag>
              </bqbiol:is>
            </rdf:Description>
          </rdf:RDF>
        </annotation>
      </species>
      <species metaid="meta_M_cpd02555_c0" sboTerm="SBO:0000247" id="M_cpd02555_c0" name="Tetrahydropteroyltri-L-glutamate_c0" compartment="c0" hasOnlySubstanceUnits="false" boundaryCondition="false" constant="false" fbc:charge="1" fbc:chemicalFormula="C29H33N9O12">
        <annotation>
          <rdf:RDF xmlns:rdf="http://www.w3.org/1999/02/22-rdf-syntax-ns#" xmlns:dcterms="http://purl.org/dc/terms/" xmlns:vCard="http://www.w3.org/2001/vcard-rdf/3.0#" xmlns:vCard4="http://www.w3.org/2006/vcard/ns#" xmlns:bqbiol="http://biomodels.net/biology-qualifiers/" xmlns:bqmodel="http://biomodels.net/model-qualifiers/">
            <rdf:Description rdf:about="#meta_M_cpd02555_c0">
              <bqbiol:is>
                <rdf:Bag>
                  <rdf:li rdf:resource="https://identifiers.org/seed.compound/cpd02555"/>
                  <rdf:li rdf:resource="https://identifiers.org/kegg.compound/C04144"/>
                  <rdf:li rdf:resource="https://identifiers.org/inchi/InChI=1S/C29H37N9O12/c30-29-37-23-22(25(44)38-29)33-15(12-32-23)11-31-14-3-1-13(2-4-14)24(43)36-18(28(49)50)6-9-20(40)34-16(26(45)46)5-8-19(39)35-17(27(47)48)7-10-21(41)42/h1-4,15-18,31,33H,5-12H2,(H,34,40)(H,35,39)(H,36,43)(H,41,42)(H,45,46)(H,47,48)(H,49,50)(H4,30,32,37,38,44)/p-4/t15-,16-,17-,18-/m0/s1"/>
                  <rdf:li rdf:resource="https://identifiers.org/inchikey/RXWVHRYZTWZATH-XSLAGTTESA-J"/>
                  <rdf:li rdf:resource="https://identifiers.org/bigg.metabolite/thglu"/>
                  <rdf:li rdf:resource="https://identifiers.org/bigg.metabolite/hpglu"/>
                  <rdf:li rdf:resource="https://identifiers.org/metanetx.chemical/MNXM2563"/>
                  <rdf:li rdf:resource="https://identifiers.org/biocyc/META:CPD-9021"/>
                </rdf:Bag>
              </bqbiol:is>
            </rdf:Description>
          </rdf:RDF>
        </annotation>
      </species>
      <species metaid="meta_M_cpd03375_c0" sboTerm="SBO:0000247" id="M_cpd03375_c0" name="3-Hydroxypropanoyl-CoA_c0" compartment="c0" hasOnlySubstanceUnits="false" boundaryCondition="false" constant="false" fbc:charge="1" fbc:chemicalFormula="C24H37N7O18P3S">
        <annotation>
          <rdf:RDF xmlns:rdf="http://www.w3.org/1999/02/22-rdf-syntax-ns#" xmlns:dcterms="http://purl.org/dc/terms/" xmlns:vCard="http://www.w3.org/2001/vcard-rdf/3.0#" xmlns:vCard4="http://www.w3.org/2006/vcard/ns#" xmlns:bqbiol="http://biomodels.net/biology-qualifiers/" xmlns:bqmodel="http://biomodels.net/model-qualifiers/">
            <rdf:Description rdf:about="#meta_M_cpd03375_c0">
              <bqbiol:is>
                <rdf:Bag>
                  <rdf:li rdf:resource="https://identifiers.org/seed.compound/cpd03375"/>
                  <rdf:li rdf:resource="https://identifiers.org/kegg.compound/C05668"/>
                  <rdf:li rdf:resource="https://identifiers.org/biocyc/META:3-HYDROXY-PROPIONYL-COA"/>
                  <rdf:li rdf:resource="https://identifiers.org/inchi/InChI=1S/C24H40N7O18P3S/c1-24(2,19(36)22(37)27-5-3-14(33)26-6-8-53-15(34)4-7-32)10-46-52(43,44)49-51(41,42)45-9-13-18(48-50(38,39)40)17(35)23(47-13)31-12-30-16-20(25)28-11-29-21(16)31/h11-13,17-19,23,32,35-36H,3-10H2,1-2H3,(H,26,33)(H,27,37)(H,41,42)(H,43,44)(H2,25,28,29)(H2,38,39,40)/p-4/t13-,17-,18-,19+,23-/m1/s1"/>
                  <rdf:li rdf:resource="https://identifiers.org/inchikey/BERBFZCUSMQABM-IEXPHMLFSA-J"/>
                  <rdf:li rdf:resource="https://identifiers.org/bigg.metabolite/3hpcoa"/>
                  <rdf:li rdf:resource="https://identifiers.org/metanetx.chemical/MNXM36548"/>
                  <rdf:li rdf:resource="https://identifiers.org/metanetx.chemical/MNXM1263"/>
                </rdf:Bag>
              </bqbiol:is>
            </rdf:Description>
          </rdf:RDF>
        </annotation>
      </species>
      <species metaid="meta_M_cpd00663_c0" sboTerm="SBO:0000247" id="M_cpd00663_c0" name="Acrylyl-CoA_c0" compartment="c0" hasOnlySubstanceUnits="false" boundaryCondition="false" constant="false" fbc:charge="1" fbc:chemicalFormula="C24H35N7O17P3S">
        <annotation>
          <rdf:RDF xmlns:rdf="http://www.w3.org/1999/02/22-rdf-syntax-ns#" xmlns:dcterms="http://purl.org/dc/terms/" xmlns:vCard="http://www.w3.org/2001/vcard-rdf/3.0#" xmlns:vCard4="http://www.w3.org/2006/vcard/ns#" xmlns:bqbiol="http://biomodels.net/biology-qualifiers/" xmlns:bqmodel="http://biomodels.net/model-qualifiers/">
            <rdf:Description rdf:about="#meta_M_cpd00663_c0">
              <bqbiol:is>
                <rdf:Bag>
                  <rdf:li rdf:resource="https://identifiers.org/seed.compound/cpd00663"/>
                  <rdf:li rdf:resource="https://identifiers.org/bigg.metabolite/prpncoa"/>
                  <rdf:li rdf:resource="https://identifiers.org/bigg.metabolite/pp2coa"/>
                  <rdf:li rdf:resource="https://identifiers.org/kegg.compound/C00894"/>
                  <rdf:li rdf:resource="https://identifiers.org/biocyc/META:ACRYLYL-COA"/>
                  <rdf:li rdf:resource="https://identifiers.org/inchi/InChI=1S/C24H38N7O17P3S/c1-4-15(33)52-8-7-26-14(32)5-6-27-22(36)19(35)24(2,3)10-45-51(42,43)48-50(40,41)44-9-13-18(47-49(37,38)39)17(34)23(46-13)31-12-30-16-20(25)28-11-29-21(16)31/h4,11-13,17-19,23,34-35H,1,5-10H2,2-3H3,(H,26,32)(H,27,36)(H,40,41)(H,42,43)(H2,25,28,29)(H2,37,38,39)/p-4/t13-,17-,18-,19+,23-/m1/s1"/>
                  <rdf:li rdf:resource="https://identifiers.org/inchikey/POODSGUMUCVRTR-IEXPHMLFSA-J"/>
                  <rdf:li rdf:resource="https://identifiers.org/metanetx.chemical/MNXM78210"/>
                  <rdf:li rdf:resource="https://identifiers.org/metanetx.chemical/MNXM650"/>
                </rdf:Bag>
              </bqbiol:is>
            </rdf:Description>
          </rdf:RDF>
        </annotation>
      </species>
      <species metaid="meta_M_cpd11467_c0" sboTerm="SBO:0000247" id="M_cpd11467_c0" name="(2E)-Tetradecenoyl-[acp]_c0" compartment="c0" hasOnlySubstanceUnits="false" boundaryCondition="false" constant="false" fbc:charge="1" fbc:chemicalFormula="C25H45N2O8PRS">
        <annotation>
          <rdf:RDF xmlns:rdf="http://www.w3.org/1999/02/22-rdf-syntax-ns#" xmlns:dcterms="http://purl.org/dc/terms/" xmlns:vCard="http://www.w3.org/2001/vcard-rdf/3.0#" xmlns:vCard4="http://www.w3.org/2006/vcard/ns#" xmlns:bqbiol="http://biomodels.net/biology-qualifiers/" xmlns:bqmodel="http://biomodels.net/model-qualifiers/">
            <rdf:Description rdf:about="#meta_M_cpd11467_c0">
              <bqbiol:is>
                <rdf:Bag>
                  <rdf:li rdf:resource="https://identifiers.org/seed.compound/cpd11467"/>
                  <rdf:li rdf:resource="https://identifiers.org/bigg.metabolite/tmrs2eACP"/>
                  <rdf:li rdf:resource="https://identifiers.org/kegg.compound/C05760"/>
                  <rdf:li rdf:resource="https://identifiers.org/biocyc/META:Tetradec-2-enoyl-ACPs"/>
                  <rdf:li rdf:resource="https://identifiers.org/metanetx.chemical/MNXM24297"/>
                </rdf:Bag>
              </bqbiol:is>
            </rdf:Description>
          </rdf:RDF>
        </annotation>
      </species>
      <species metaid="meta_M_cpd01092_c0" sboTerm="SBO:0000247" id="M_cpd01092_c0" name="Allantoin_c0" compartment="c0" hasOnlySubstanceUnits="false" boundaryCondition="false" constant="false" fbc:charge="1" fbc:chemicalFormula="C4H5N4O3">
        <annotation>
          <rdf:RDF xmlns:rdf="http://www.w3.org/1999/02/22-rdf-syntax-ns#" xmlns:dcterms="http://purl.org/dc/terms/" xmlns:vCard="http://www.w3.org/2001/vcard-rdf/3.0#" xmlns:vCard4="http://www.w3.org/2006/vcard/ns#" xmlns:bqbiol="http://biomodels.net/biology-qualifiers/" xmlns:bqmodel="http://biomodels.net/model-qualifiers/">
            <rdf:Description rdf:about="#meta_M_cpd01092_c0">
              <bqbiol:is>
                <rdf:Bag>
                  <rdf:li rdf:resource="https://identifiers.org/seed.compound/cpd01092"/>
                  <rdf:li rdf:resource="https://identifiers.org/bigg.metabolite/alltn"/>
                  <rdf:li rdf:resource="https://identifiers.org/hmdb/HMDB00462"/>
                  <rdf:li rdf:resource="https://identifiers.org/biocyc/META:ALLANTOIN"/>
                  <rdf:li rdf:resource="https://identifiers.org/inchi/InChI=1S/C4H6N4O3/c5-3(10)6-1-2(9)8-4(11)7-1/h1H,(H3,5,6,10)(H2,7,8,9,11)"/>
                  <rdf:li rdf:resource="https://identifiers.org/inchikey/POJWUDADGALRAB-UHFFFAOYSA-N"/>
                  <rdf:li rdf:resource="https://identifiers.org/kegg.compound/C01551"/>
                  <rdf:li rdf:resource="https://identifiers.org/metanetx.chemical/MNXM612"/>
                </rdf:Bag>
              </bqbiol:is>
            </rdf:Description>
          </rdf:RDF>
        </annotation>
      </species>
      <species metaid="meta_M_cpd02678_c0" sboTerm="SBO:0000247" id="M_cpd02678_c0" name="N-Formyl-GAR_c0" compartment="c0" hasOnlySubstanceUnits="false" boundaryCondition="false" constant="false" fbc:charge="1" fbc:chemicalFormula="C8H13N2O9P">
        <annotation>
          <rdf:RDF xmlns:rdf="http://www.w3.org/1999/02/22-rdf-syntax-ns#" xmlns:dcterms="http://purl.org/dc/terms/" xmlns:vCard="http://www.w3.org/2001/vcard-rdf/3.0#" xmlns:vCard4="http://www.w3.org/2006/vcard/ns#" xmlns:bqbiol="http://biomodels.net/biology-qualifiers/" xmlns:bqmodel="http://biomodels.net/model-qualifiers/">
            <rdf:Description rdf:about="#meta_M_cpd02678_c0">
              <bqbiol:is>
                <rdf:Bag>
                  <rdf:li rdf:resource="https://identifiers.org/seed.compound/cpd02678"/>
                  <rdf:li rdf:resource="https://identifiers.org/bigg.metabolite/fgam"/>
                  <rdf:li rdf:resource="https://identifiers.org/kegg.compound/C04376"/>
                  <rdf:li rdf:resource="https://identifiers.org/biocyc/META:5-P-RIBOSYL-N-FORMYLGLYCINEAMIDE"/>
                  <rdf:li rdf:resource="https://identifiers.org/inchi/InChI=1S/C8H15N2O9P/c11-3-9-1-5(12)10-8-7(14)6(13)4(19-8)2-18-20(15,16)17/h3-4,6-8,13-14H,1-2H2,(H,9,11)(H,10,12)(H2,15,16,17)/p-2/t4-,6-,7-,8-/m1/s1"/>
                  <rdf:li rdf:resource="https://identifiers.org/inchikey/VDXLUNDMVKSKHO-XVFCMESISA-L"/>
                  <rdf:li rdf:resource="https://identifiers.org/metanetx.chemical/MNXM453"/>
                </rdf:Bag>
              </bqbiol:is>
            </rdf:Description>
          </rdf:RDF>
        </annotation>
      </species>
      <species metaid="meta_M_cpd11431_c0" sboTerm="SBO:0000247" id="M_cpd11431_c0" name="fa11_c0" compartment="c0" hasOnlySubstanceUnits="false" boundaryCondition="false" constant="false" fbc:charge="1" fbc:chemicalFormula="C17H33O2">
        <annotation>
          <rdf:RDF xmlns:rdf="http://www.w3.org/1999/02/22-rdf-syntax-ns#" xmlns:dcterms="http://purl.org/dc/terms/" xmlns:vCard="http://www.w3.org/2001/vcard-rdf/3.0#" xmlns:vCard4="http://www.w3.org/2006/vcard/ns#" xmlns:bqbiol="http://biomodels.net/biology-qualifiers/" xmlns:bqmodel="http://biomodels.net/model-qualifiers/">
            <rdf:Description rdf:about="#meta_M_cpd11431_c0">
              <bqbiol:is>
                <rdf:Bag>
                  <rdf:li rdf:resource="https://identifiers.org/seed.compound/cpd11431"/>
                  <rdf:li rdf:resource="https://identifiers.org/bigg.metabolite/fa11"/>
                  <rdf:li rdf:resource="https://identifiers.org/metanetx.chemical/MNXM3274"/>
                </rdf:Bag>
              </bqbiol:is>
            </rdf:Description>
          </rdf:RDF>
        </annotation>
      </species>
      <species metaid="meta_M_cpd11432_c0" sboTerm="SBO:0000247" id="M_cpd11432_c0" name="fa11coa_c0" compartment="c0" hasOnlySubstanceUnits="false" boundaryCondition="false" constant="false" fbc:charge="1" fbc:chemicalFormula="C38H65N7O17P3S">
        <annotation>
          <rdf:RDF xmlns:rdf="http://www.w3.org/1999/02/22-rdf-syntax-ns#" xmlns:dcterms="http://purl.org/dc/terms/" xmlns:vCard="http://www.w3.org/2001/vcard-rdf/3.0#" xmlns:vCard4="http://www.w3.org/2006/vcard/ns#" xmlns:bqbiol="http://biomodels.net/biology-qualifiers/" xmlns:bqmodel="http://biomodels.net/model-qualifiers/">
            <rdf:Description rdf:about="#meta_M_cpd11432_c0">
              <bqbiol:is>
                <rdf:Bag>
                  <rdf:li rdf:resource="https://identifiers.org/seed.compound/cpd11432"/>
                  <rdf:li rdf:resource="https://identifiers.org/metanetx.chemical/MNXM5741"/>
                </rdf:Bag>
              </bqbiol:is>
            </rdf:Description>
          </rdf:RDF>
        </annotation>
      </species>
      <species metaid="meta_M_cpd14630_c0" sboTerm="SBO:0000247" id="M_cpd14630_c0" name="Spheroidene_c0" compartment="c0" hasOnlySubstanceUnits="false" boundaryCondition="false" constant="false" fbc:charge="1" fbc:chemicalFormula="C41H60O">
        <annotation>
          <rdf:RDF xmlns:rdf="http://www.w3.org/1999/02/22-rdf-syntax-ns#" xmlns:dcterms="http://purl.org/dc/terms/" xmlns:vCard="http://www.w3.org/2001/vcard-rdf/3.0#" xmlns:vCard4="http://www.w3.org/2006/vcard/ns#" xmlns:bqbiol="http://biomodels.net/biology-qualifiers/" xmlns:bqmodel="http://biomodels.net/model-qualifiers/">
            <rdf:Description rdf:about="#meta_M_cpd14630_c0">
              <bqbiol:is>
                <rdf:Bag>
                  <rdf:li rdf:resource="https://identifiers.org/seed.compound/cpd14630"/>
                  <rdf:li rdf:resource="https://identifiers.org/chebi/35330"/>
                  <rdf:li rdf:resource="https://identifiers.org/kegg.compound/C15900"/>
                  <rdf:li rdf:resource="https://identifiers.org/biocyc/META:CPD-11468"/>
                  <rdf:li rdf:resource="https://identifiers.org/inchi/InChI=1S/C41H60O/c1-34(2)20-14-23-37(5)26-17-29-38(6)27-15-24-35(3)21-12-13-22-36(4)25-16-28-39(7)30-18-31-40(8)32-19-33-41(9,10)42-11/h12-13,15-16,18-22,24-28,30-32H,14,17,23,29,33H2,1-11H3/b13-12+,24-15+,25-16+,30-18+,32-19+,35-21+,36-22+,37-26+,38-27+,39-28+,40-31+"/>
                  <rdf:li rdf:resource="https://identifiers.org/inchikey/FJOCMTHZSURUFA-AXYGSFPTSA-N"/>
                  <rdf:li rdf:resource="https://identifiers.org/metanetx.chemical/MNXM2433"/>
                </rdf:Bag>
              </bqbiol:is>
            </rdf:Description>
          </rdf:RDF>
        </annotation>
      </species>
      <species metaid="meta_M_cpd14632_c0" sboTerm="SBO:0000247" id="M_cpd14632_c0" name="Hydroxyspheroidene_c0" compartment="c0" hasOnlySubstanceUnits="false" boundaryCondition="false" constant="false" fbc:charge="1" fbc:chemicalFormula="C41H62O2">
        <annotation>
          <rdf:RDF xmlns:rdf="http://www.w3.org/1999/02/22-rdf-syntax-ns#" xmlns:dcterms="http://purl.org/dc/terms/" xmlns:vCard="http://www.w3.org/2001/vcard-rdf/3.0#" xmlns:vCard4="http://www.w3.org/2006/vcard/ns#" xmlns:bqbiol="http://biomodels.net/biology-qualifiers/" xmlns:bqmodel="http://biomodels.net/model-qualifiers/">
            <rdf:Description rdf:about="#meta_M_cpd14632_c0">
              <bqbiol:is>
                <rdf:Bag>
                  <rdf:li rdf:resource="https://identifiers.org/seed.compound/cpd14632"/>
                  <rdf:li rdf:resource="https://identifiers.org/chebi/80162"/>
                  <rdf:li rdf:resource="https://identifiers.org/kegg.compound/C15902"/>
                  <rdf:li rdf:resource="https://identifiers.org/biocyc/META:CPD-11467"/>
                  <rdf:li rdf:resource="https://identifiers.org/inchi/InChI=1S/C41H62O2/c1-34(22-14-24-36(3)26-16-28-38(5)30-18-32-40(7,8)42)20-12-13-21-35(2)23-15-25-37(4)27-17-29-39(6)31-19-33-41(9,10)43-11/h12-15,17,19-25,27-29,31,42H,16,18,26,30,32-33H2,1-11H3/b13-12+,22-14+,23-15+,27-17+,31-19+,34-20+,35-21+,36-24+,37-25+,38-28+,39-29+"/>
                  <rdf:li rdf:resource="https://identifiers.org/inchikey/RCMFBNYLAQKETI-NMLMZKLPSA-N"/>
                  <rdf:li rdf:resource="https://identifiers.org/metanetx.chemical/MNXM128841"/>
                </rdf:Bag>
              </bqbiol:is>
            </rdf:Description>
          </rdf:RDF>
        </annotation>
      </species>
      <species metaid="meta_M_cpd00283_c0" sboTerm="SBO:0000247" id="M_cpd00283_c0" name="Geranyldiphosphate_c0" compartment="c0" hasOnlySubstanceUnits="false" boundaryCondition="false" constant="false" fbc:charge="1" fbc:chemicalFormula="C10H18O7P2">
        <annotation>
          <rdf:RDF xmlns:rdf="http://www.w3.org/1999/02/22-rdf-syntax-ns#" xmlns:dcterms="http://purl.org/dc/terms/" xmlns:vCard="http://www.w3.org/2001/vcard-rdf/3.0#" xmlns:vCard4="http://www.w3.org/2006/vcard/ns#" xmlns:bqbiol="http://biomodels.net/biology-qualifiers/" xmlns:bqmodel="http://biomodels.net/model-qualifiers/">
            <rdf:Description rdf:about="#meta_M_cpd00283_c0">
              <bqbiol:is>
                <rdf:Bag>
                  <rdf:li rdf:resource="https://identifiers.org/seed.compound/cpd00283"/>
                  <rdf:li rdf:resource="https://identifiers.org/bigg.metabolite/grdp"/>
                  <rdf:li rdf:resource="https://identifiers.org/kegg.compound/C00341"/>
                  <rdf:li rdf:resource="https://identifiers.org/biocyc/META:GERANYL-PP"/>
                  <rdf:li rdf:resource="https://identifiers.org/inchi/InChI=1S/C10H20O7P2/c1-9(2)5-4-6-10(3)7-8-16-19(14,15)17-18(11,12)13/h5,7H,4,6,8H2,1-3H3,(H,14,15)(H2,11,12,13)/p-2/b10-7+"/>
                  <rdf:li rdf:resource="https://identifiers.org/inchikey/GVVPGTZRZFNKDS-JXMROGBWSA-L"/>
                  <rdf:li rdf:resource="https://identifiers.org/metanetx.chemical/MNXM100"/>
                </rdf:Bag>
              </bqbiol:is>
            </rdf:Description>
          </rdf:RDF>
        </annotation>
      </species>
      <species metaid="meta_M_cpd03215_c0" sboTerm="SBO:0000247" id="M_cpd03215_c0" name="zeta-Carotene_c0" compartment="c0" hasOnlySubstanceUnits="false" boundaryCondition="false" constant="false" fbc:charge="1" fbc:chemicalFormula="C40H60">
        <annotation>
          <rdf:RDF xmlns:rdf="http://www.w3.org/1999/02/22-rdf-syntax-ns#" xmlns:dcterms="http://purl.org/dc/terms/" xmlns:vCard="http://www.w3.org/2001/vcard-rdf/3.0#" xmlns:vCard4="http://www.w3.org/2006/vcard/ns#" xmlns:bqbiol="http://biomodels.net/biology-qualifiers/" xmlns:bqmodel="http://biomodels.net/model-qualifiers/">
            <rdf:Description rdf:about="#meta_M_cpd03215_c0">
              <bqbiol:is>
                <rdf:Bag>
                  <rdf:li rdf:resource="https://identifiers.org/seed.compound/cpd03215"/>
                  <rdf:li rdf:resource="https://identifiers.org/kegg.compound/C05430"/>
                  <rdf:li rdf:resource="https://identifiers.org/biocyc/META:CPD1F-98"/>
                  <rdf:li rdf:resource="https://identifiers.org/inchi/InChI=1S/C40H60/c1-33(2)19-13-23-37(7)27-17-31-39(9)29-15-25-35(5)21-11-12-22-36(6)26-16-30-40(10)32-18-28-38(8)24-14-20-34(3)4/h11-12,15-16,19-22,25-30H,13-14,17-18,23-24,31-32H2,1-10H3/b12-11+,25-15+,26-16+,35-21+,36-22+,37-27+,38-28+,39-29+,40-30+"/>
                  <rdf:li rdf:resource="https://identifiers.org/inchikey/BIWLELKAFXRPDE-WTXAYMOSSA-N"/>
                  <rdf:li rdf:resource="https://identifiers.org/bigg.metabolite/zcarote"/>
                  <rdf:li rdf:resource="https://identifiers.org/metanetx.chemical/MNXM1039"/>
                </rdf:Bag>
              </bqbiol:is>
            </rdf:Description>
          </rdf:RDF>
        </annotation>
      </species>
      <species metaid="meta_M_cpd03206_c0" sboTerm="SBO:0000247" id="M_cpd03206_c0" name="Phytofluene_c0" compartment="c0" hasOnlySubstanceUnits="false" boundaryCondition="false" constant="false" fbc:charge="1" fbc:chemicalFormula="C40H62">
        <annotation>
          <rdf:RDF xmlns:rdf="http://www.w3.org/1999/02/22-rdf-syntax-ns#" xmlns:dcterms="http://purl.org/dc/terms/" xmlns:vCard="http://www.w3.org/2001/vcard-rdf/3.0#" xmlns:vCard4="http://www.w3.org/2006/vcard/ns#" xmlns:bqbiol="http://biomodels.net/biology-qualifiers/" xmlns:bqmodel="http://biomodels.net/model-qualifiers/">
            <rdf:Description rdf:about="#meta_M_cpd03206_c0">
              <bqbiol:is>
                <rdf:Bag>
                  <rdf:li rdf:resource="https://identifiers.org/seed.compound/cpd03206"/>
                  <rdf:li rdf:resource="https://identifiers.org/chebi/35165"/>
                  <rdf:li rdf:resource="https://identifiers.org/kegg.compound/C05414"/>
                  <rdf:li rdf:resource="https://identifiers.org/biocyc/META:CPD-7408"/>
                  <rdf:li rdf:resource="https://identifiers.org/inchi/InChI=1S/C40H62/c1-33(2)19-13-23-37(7)27-17-31-39(9)29-15-25-35(5)21-11-12-22-36(6)26-16-30-40(10)32-18-28-38(8)24-14-20-34(3)4/h11-12,15,19-22,25,27-30H,13-14,16-18,23-24,26,31-32H2,1-10H3/b12-11+,25-15+,35-21+,36-22+,37-27+,38-28+,39-29+,40-30+"/>
                  <rdf:li rdf:resource="https://identifiers.org/inchikey/OVSVTCFNLSGAMM-OUOOUFEBSA-N"/>
                  <rdf:li rdf:resource="https://identifiers.org/metanetx.chemical/MNXM2099"/>
                </rdf:Bag>
              </bqbiol:is>
            </rdf:Description>
          </rdf:RDF>
        </annotation>
      </species>
      <species metaid="meta_M_cpd03420_c0" sboTerm="SBO:0000247" id="M_cpd03420_c0" name="Precorrin 3A_c0" compartment="c0" hasOnlySubstanceUnits="false" boundaryCondition="false" constant="false" fbc:charge="1" fbc:chemicalFormula="C43H43N4O16">
        <annotation>
          <rdf:RDF xmlns:rdf="http://www.w3.org/1999/02/22-rdf-syntax-ns#" xmlns:dcterms="http://purl.org/dc/terms/" xmlns:vCard="http://www.w3.org/2001/vcard-rdf/3.0#" xmlns:vCard4="http://www.w3.org/2006/vcard/ns#" xmlns:bqbiol="http://biomodels.net/biology-qualifiers/" xmlns:bqmodel="http://biomodels.net/model-qualifiers/">
            <rdf:Description rdf:about="#meta_M_cpd03420_c0">
              <bqbiol:is>
                <rdf:Bag>
                  <rdf:li rdf:resource="https://identifiers.org/seed.compound/cpd03420"/>
                  <rdf:li rdf:resource="https://identifiers.org/bigg.metabolite/pre3a"/>
                  <rdf:li rdf:resource="https://identifiers.org/kegg.compound/C05772"/>
                  <rdf:li rdf:resource="https://identifiers.org/inchi/InChI=1S/C43H50N4O16/c1-19-40-23(13-37(58)59)21(5-9-33(50)51)27(46-40)14-26-20(4-8-32(48)49)22(12-36(56)57)28(44-26)15-29-24(6-10-34(52)53)42(2,17-38(60)61)31(45-29)16-30-25(7-11-35(54)55)43(3,18-39(62)63)41(19)47-30/h15-16,24-25,44,46-47H,4-14,17-18H2,1-3H3,(H,48,49)(H,50,51)(H,52,53)(H,54,55)(H,56,57)(H,58,59)(H,60,61)(H,62,63)/p-7/b29-15-,30-16-,41-19-/t24-,25-,42+,43+/m1/s1"/>
                  <rdf:li rdf:resource="https://identifiers.org/inchikey/AILJETHLKULYHE-IHDLTXBCSA-G"/>
                  <rdf:li rdf:resource="https://identifiers.org/metanetx.chemical/MNXM1290"/>
                  <rdf:li rdf:resource="https://identifiers.org/biocyc/META:CPD-642"/>
                </rdf:Bag>
              </bqbiol:is>
            </rdf:Description>
          </rdf:RDF>
        </annotation>
      </species>
      <species metaid="meta_M_cpd03833_c0" sboTerm="SBO:0000247" id="M_cpd03833_c0" name="Precorrin 3B_c0" compartment="c0" hasOnlySubstanceUnits="false" boundaryCondition="false" constant="false" fbc:charge="1" fbc:chemicalFormula="C43H44N4O17">
        <annotation>
          <rdf:RDF xmlns:rdf="http://www.w3.org/1999/02/22-rdf-syntax-ns#" xmlns:dcterms="http://purl.org/dc/terms/" xmlns:vCard="http://www.w3.org/2001/vcard-rdf/3.0#" xmlns:vCard4="http://www.w3.org/2006/vcard/ns#" xmlns:bqbiol="http://biomodels.net/biology-qualifiers/" xmlns:bqmodel="http://biomodels.net/model-qualifiers/">
            <rdf:Description rdf:about="#meta_M_cpd03833_c0">
              <bqbiol:is>
                <rdf:Bag>
                  <rdf:li rdf:resource="https://identifiers.org/seed.compound/cpd03833"/>
                  <rdf:li rdf:resource="https://identifiers.org/bigg.metabolite/pre3b"/>
                  <rdf:li rdf:resource="https://identifiers.org/kegg.compound/C06406"/>
                  <rdf:li rdf:resource="https://identifiers.org/inchi/InChI=1S/C43H50N4O17/c1-40(17-37(60)61)23(6-10-33(52)53)28-15-27-21(12-35(56)57)19(4-8-31(48)49)25(44-27)14-26-20(5-9-32(50)51)22(13-36(58)59)39(46-26)42(3,63)43-41(2,18-38(62)64-43)24(7-11-34(54)55)29(47-43)16-30(40)45-28/h15-16,23-24,44,46-47,63H,4-14,17-18H2,1-3H3,(H,48,49)(H,50,51)(H,52,53)(H,54,55)(H,56,57)(H,58,59)(H,60,61)/p-6/b28-15-,29-16-/t23-,24-,40+,41+,42+,43-/m1/s1"/>
                  <rdf:li rdf:resource="https://identifiers.org/inchikey/KJHZYYJBHKAUHS-NXWQJPGNSA-H"/>
                  <rdf:li rdf:resource="https://identifiers.org/metanetx.chemical/MNXM1291"/>
                  <rdf:li rdf:resource="https://identifiers.org/biocyc/META:CPD-643"/>
                </rdf:Bag>
              </bqbiol:is>
            </rdf:Description>
          </rdf:RDF>
        </annotation>
      </species>
      <species metaid="meta_M_cpd21301_c0" sboTerm="SBO:0000247" id="M_cpd21301_c0" name="2-(1,2-Epoxy-1,2-dihydrophenyl)acetyl-CoA_c0" compartment="c0" hasOnlySubstanceUnits="false" boundaryCondition="false" constant="false" fbc:charge="1" fbc:chemicalFormula="C29H38N7O18P3S">
        <annotation>
          <rdf:RDF xmlns:rdf="http://www.w3.org/1999/02/22-rdf-syntax-ns#" xmlns:dcterms="http://purl.org/dc/terms/" xmlns:vCard="http://www.w3.org/2001/vcard-rdf/3.0#" xmlns:vCard4="http://www.w3.org/2006/vcard/ns#" xmlns:bqbiol="http://biomodels.net/biology-qualifiers/" xmlns:bqmodel="http://biomodels.net/model-qualifiers/">
            <rdf:Description rdf:about="#meta_M_cpd21301_c0">
              <bqbiol:is>
                <rdf:Bag>
                  <rdf:li rdf:resource="https://identifiers.org/seed.compound/cpd21301"/>
                  <rdf:li rdf:resource="https://identifiers.org/kegg.compound/C20062"/>
                  <rdf:li rdf:resource="https://identifiers.org/biocyc/META:CPD0-2362"/>
                  <rdf:li rdf:resource="https://identifiers.org/inchi/InChI=1S/C29H42N7O18P3S/c1-28(2,23(40)26(41)32-8-6-18(37)31-9-10-58-19(38)11-29-7-4-3-5-17(29)52-29)13-50-57(47,48)54-56(45,46)49-12-16-22(53-55(42,43)44)21(39)27(51-16)36-15-35-20-24(30)33-14-34-25(20)36/h3-5,7,14-17,21-23,27,39-40H,6,8-13H2,1-2H3,(H,31,37)(H,32,41)(H,45,46)(H,47,48)(H2,30,33,34)(H2,42,43,44)/p-4/t16-,17?,21-,22-,23+,27-,29?/m1/s1"/>
                  <rdf:li rdf:resource="https://identifiers.org/inchikey/ZTMHVINYLDVBNO-FOGVYBFTSA-J"/>
                  <rdf:li rdf:resource="https://identifiers.org/metanetx.chemical/MNXM2919"/>
                </rdf:Bag>
              </bqbiol:is>
            </rdf:Description>
          </rdf:RDF>
        </annotation>
      </species>
      <species metaid="meta_M_cpd21214_c0" sboTerm="SBO:0000247" id="M_cpd21214_c0" name="2-Oxepin-2(3H)-ylideneacetyl-CoA_c0" compartment="c0" hasOnlySubstanceUnits="false" boundaryCondition="false" constant="false" fbc:charge="1" fbc:chemicalFormula="C29H38N7O18P3S">
        <annotation>
          <rdf:RDF xmlns:rdf="http://www.w3.org/1999/02/22-rdf-syntax-ns#" xmlns:dcterms="http://purl.org/dc/terms/" xmlns:vCard="http://www.w3.org/2001/vcard-rdf/3.0#" xmlns:vCard4="http://www.w3.org/2006/vcard/ns#" xmlns:bqbiol="http://biomodels.net/biology-qualifiers/" xmlns:bqmodel="http://biomodels.net/model-qualifiers/">
            <rdf:Description rdf:about="#meta_M_cpd21214_c0">
              <bqbiol:is>
                <rdf:Bag>
                  <rdf:li rdf:resource="https://identifiers.org/seed.compound/cpd21214"/>
                  <rdf:li rdf:resource="https://identifiers.org/kegg.compound/C19975"/>
                  <rdf:li rdf:resource="https://identifiers.org/biocyc/META:CPD0-2363"/>
                  <rdf:li rdf:resource="https://identifiers.org/inchi/InChI=1S/C29H42N7O18P3S/c1-29(2,24(40)27(41)32-8-7-19(37)31-9-11-58-20(38)12-17-6-4-3-5-10-49-17)14-51-57(47,48)54-56(45,46)50-13-18-23(53-55(42,43)44)22(39)28(52-18)36-16-35-21-25(30)33-15-34-26(21)36/h3-5,10,12,15-16,18,22-24,28,39-40H,6-9,11,13-14H2,1-2H3,(H,31,37)(H,32,41)(H,45,46)(H,47,48)(H2,30,33,34)(H2,42,43,44)/p-4/b17-12+/t18-,22-,23-,24+,28-/m1/s1"/>
                  <rdf:li rdf:resource="https://identifiers.org/inchikey/ZQZCWPBSHHYCMM-INZOJRBRSA-J"/>
                  <rdf:li rdf:resource="https://identifiers.org/metanetx.chemical/MNXM2851"/>
                </rdf:Bag>
              </bqbiol:is>
            </rdf:Description>
          </rdf:RDF>
        </annotation>
      </species>
      <species metaid="meta_M_cpd11669_c0" sboTerm="SBO:0000247" id="M_cpd11669_c0" name="Q_c0" compartment="c0" hasOnlySubstanceUnits="false" boundaryCondition="false" constant="false" fbc:charge="1" fbc:chemicalFormula="C19H26O4">
        <annotation>
          <rdf:RDF xmlns:rdf="http://www.w3.org/1999/02/22-rdf-syntax-ns#" xmlns:dcterms="http://purl.org/dc/terms/" xmlns:vCard="http://www.w3.org/2001/vcard-rdf/3.0#" xmlns:vCard4="http://www.w3.org/2006/vcard/ns#" xmlns:bqbiol="http://biomodels.net/biology-qualifiers/" xmlns:bqmodel="http://biomodels.net/model-qualifiers/">
            <rdf:Description rdf:about="#meta_M_cpd11669_c0">
              <bqbiol:is>
                <rdf:Bag>
                  <rdf:li rdf:resource="https://identifiers.org/seed.compound/cpd11669"/>
                  <rdf:li rdf:resource="https://identifiers.org/chebi/9852"/>
                  <rdf:li rdf:resource="https://identifiers.org/kegg.compound/C00399"/>
                  <rdf:li rdf:resource="https://identifiers.org/bigg.metabolite/q"/>
                  <rdf:li rdf:resource="https://identifiers.org/metanetx.chemical/MNXM176"/>
                  <rdf:li rdf:resource="https://identifiers.org/metanetx.chemical/MNXM89768"/>
                </rdf:Bag>
              </bqbiol:is>
            </rdf:Description>
          </rdf:RDF>
        </annotation>
      </species>
      <species metaid="meta_M_cpd11665_c0" sboTerm="SBO:0000247" id="M_cpd11665_c0" name="QH2_c0" compartment="c0" hasOnlySubstanceUnits="false" boundaryCondition="false" constant="false" fbc:charge="1" fbc:chemicalFormula="C19H28O4">
        <annotation>
          <rdf:RDF xmlns:rdf="http://www.w3.org/1999/02/22-rdf-syntax-ns#" xmlns:dcterms="http://purl.org/dc/terms/" xmlns:vCard="http://www.w3.org/2001/vcard-rdf/3.0#" xmlns:vCard4="http://www.w3.org/2006/vcard/ns#" xmlns:bqbiol="http://biomodels.net/biology-qualifiers/" xmlns:bqmodel="http://biomodels.net/model-qualifiers/">
            <rdf:Description rdf:about="#meta_M_cpd11665_c0">
              <bqbiol:is>
                <rdf:Bag>
                  <rdf:li rdf:resource="https://identifiers.org/seed.compound/cpd11665"/>
                  <rdf:li rdf:resource="https://identifiers.org/chebi/9851"/>
                  <rdf:li rdf:resource="https://identifiers.org/hmdb/HMDB01304"/>
                  <rdf:li rdf:resource="https://identifiers.org/kegg.compound/C00390"/>
                  <rdf:li rdf:resource="https://identifiers.org/biocyc/META:Ubiquinols"/>
                  <rdf:li rdf:resource="https://identifiers.org/bigg.metabolite/qh2"/>
                  <rdf:li rdf:resource="https://identifiers.org/metanetx.chemical/MNXM13204"/>
                  <rdf:li rdf:resource="https://identifiers.org/metanetx.chemical/MNXM202"/>
                </rdf:Bag>
              </bqbiol:is>
            </rdf:Description>
          </rdf:RDF>
        </annotation>
      </species>
      <species metaid="meta_M_cpd15488_c0" sboTerm="SBO:0000247" id="M_cpd15488_c0" name="heptosyl-phospho-heptosyl-heptosyl-kdo2-lipidA_c0" compartment="c0" hasOnlySubstanceUnits="false" boundaryCondition="false" constant="false" fbc:charge="1" fbc:chemicalFormula="C131H231N2O60P3">
        <annotation>
          <rdf:RDF xmlns:rdf="http://www.w3.org/1999/02/22-rdf-syntax-ns#" xmlns:dcterms="http://purl.org/dc/terms/" xmlns:vCard="http://www.w3.org/2001/vcard-rdf/3.0#" xmlns:vCard4="http://www.w3.org/2006/vcard/ns#" xmlns:bqbiol="http://biomodels.net/biology-qualifiers/" xmlns:bqmodel="http://biomodels.net/model-qualifiers/">
            <rdf:Description rdf:about="#meta_M_cpd15488_c0">
              <bqbiol:is>
                <rdf:Bag>
                  <rdf:li rdf:resource="https://identifiers.org/seed.compound/cpd15488"/>
                  <rdf:li rdf:resource="https://identifiers.org/biocyc/META:CPD0-2238"/>
                  <rdf:li rdf:resource="https://identifiers.org/inchi/InChI=1S/C131H239N2O60P3/c1-7-13-19-25-31-37-38-44-50-56-62-68-98(149)178-85(66-60-54-48-42-35-29-23-17-11-5)72-100(151)182-120-102(133-96(147)71-84(65-59-53-47-41-34-28-22-16-10-4)177-97(148)67-61-55-49-43-36-30-24-18-12-6)123(175-80-93-104(153)119(181-99(150)70-83(139)64-58-52-46-40-33-27-21-15-9-3)101(124(179-93)193-196(171,172)173)132-95(146)69-82(138)63-57-51-45-39-32-26-20-14-8-2)180-94(118(120)191-194(165,166)167)81-176-130(128(161)162)74-92(188-131(129(163)164)73-86(140)103(152)114(189-131)89(143)77-136)117(116(190-130)90(144)78-137)186-127-111(160)121(110(159)113(184-127)88(142)76-135)187-126-109(158)107(156)122(192-195(168,169)170)115(185-126)91(145)79-174-125-108(157)105(154)106(155)112(183-125)87(141)75-134/h82-94,101-127,134-145,152-160H,7-81H2,1-6H3,(H,132,146)(H,133,147)(H,161,162)(H,163,164)(H2,165,166,167)(H2,168,169,170)(H2,171,172,173)/p-8/t82-,83-,84-,85-,86-,87+,88+,89-,90-,91-,92-,93-,94-,101-,102-,103-,104-,105+,106+,107-,108+,109+,110-,111+,112-,113-,114-,115-,116-,117-,118-,119-,120-,121+,122+,123-,124-,125+,126+,127-,130-,131-/m1/s1"/>
                  <rdf:li rdf:resource="https://identifiers.org/inchikey/OCKKDDJUVZAABC-WTGYBBRTSA-F"/>
                  <rdf:li rdf:resource="https://identifiers.org/bigg.metabolite/hphhlipa"/>
                  <rdf:li rdf:resource="https://identifiers.org/metanetx.chemical/MNXM56168"/>
                </rdf:Bag>
              </bqbiol:is>
            </rdf:Description>
          </rdf:RDF>
        </annotation>
      </species>
      <species metaid="meta_M_cpd01451_c0" sboTerm="SBO:0000247" id="M_cpd01451_c0" name="Cycloeucalenol_c0" compartment="c0" hasOnlySubstanceUnits="false" boundaryCondition="false" constant="false" fbc:charge="1" fbc:chemicalFormula="C30H50O">
        <annotation>
          <rdf:RDF xmlns:rdf="http://www.w3.org/1999/02/22-rdf-syntax-ns#" xmlns:dcterms="http://purl.org/dc/terms/" xmlns:vCard="http://www.w3.org/2001/vcard-rdf/3.0#" xmlns:vCard4="http://www.w3.org/2006/vcard/ns#" xmlns:bqbiol="http://biomodels.net/biology-qualifiers/" xmlns:bqmodel="http://biomodels.net/model-qualifiers/">
            <rdf:Description rdf:about="#meta_M_cpd01451_c0">
              <bqbiol:is>
                <rdf:Bag>
                  <rdf:li rdf:resource="https://identifiers.org/seed.compound/cpd01451"/>
                  <rdf:li rdf:resource="https://identifiers.org/bigg.metabolite/cyeuol"/>
                  <rdf:li rdf:resource="https://identifiers.org/hmdb/HMDB31957"/>
                  <rdf:li rdf:resource="https://identifiers.org/kegg.compound/C02141"/>
                  <rdf:li rdf:resource="https://identifiers.org/biocyc/META:CYCLOEUCALENOL"/>
                  <rdf:li rdf:resource="https://identifiers.org/inchi/InChI=1S/C30H50O/c1-19(2)20(3)8-9-21(4)23-12-14-28(7)26-11-10-24-22(5)25(31)13-15-29(24)18-30(26,29)17-16-27(23,28)6/h19,21-26,31H,3,8-18H2,1-2,4-7H3/t21-,22+,23-,24+,25+,26+,27-,28+,29?,30?/m1/s1"/>
                  <rdf:li rdf:resource="https://identifiers.org/inchikey/HUNLTIZKNQDZEI-ZKZKKXEQSA-N"/>
                  <rdf:li rdf:resource="https://identifiers.org/metanetx.chemical/MNXM3001"/>
                </rdf:Bag>
              </bqbiol:is>
            </rdf:Description>
          </rdf:RDF>
        </annotation>
      </species>
      <species metaid="meta_M_cpd01334_c0" sboTerm="SBO:0000247" id="M_cpd01334_c0" name="Obtusifoliol_c0" compartment="c0" hasOnlySubstanceUnits="false" boundaryCondition="false" constant="false" fbc:charge="1" fbc:chemicalFormula="C30H50O">
        <annotation>
          <rdf:RDF xmlns:rdf="http://www.w3.org/1999/02/22-rdf-syntax-ns#" xmlns:dcterms="http://purl.org/dc/terms/" xmlns:vCard="http://www.w3.org/2001/vcard-rdf/3.0#" xmlns:vCard4="http://www.w3.org/2006/vcard/ns#" xmlns:bqbiol="http://biomodels.net/biology-qualifiers/" xmlns:bqmodel="http://biomodels.net/model-qualifiers/">
            <rdf:Description rdf:about="#meta_M_cpd01334_c0">
              <bqbiol:is>
                <rdf:Bag>
                  <rdf:li rdf:resource="https://identifiers.org/seed.compound/cpd01334"/>
                  <rdf:li rdf:resource="https://identifiers.org/bigg.metabolite/obfool"/>
                  <rdf:li rdf:resource="https://identifiers.org/hmdb/HMDB01242"/>
                  <rdf:li rdf:resource="https://identifiers.org/kegg.compound/C01943"/>
                  <rdf:li rdf:resource="https://identifiers.org/biocyc/META:OBTUSIFOLIOL"/>
                  <rdf:li rdf:resource="https://identifiers.org/inchi/InChI=1S/C30H50O/c1-19(2)20(3)9-10-21(4)23-13-17-30(8)26-12-11-24-22(5)27(31)15-16-28(24,6)25(26)14-18-29(23,30)7/h19,21-24,27,31H,3,9-18H2,1-2,4-8H3/t21-,22+,23-,24+,27+,28+,29-,30+/m1/s1"/>
                  <rdf:li rdf:resource="https://identifiers.org/inchikey/MMNYKQIDRZNIKT-VSADUBDNSA-N"/>
                  <rdf:li rdf:resource="https://identifiers.org/metanetx.chemical/MNXM2144"/>
                </rdf:Bag>
              </bqbiol:is>
            </rdf:Description>
          </rdf:RDF>
        </annotation>
      </species>
      <species metaid="meta_M_cpd11525_c0" sboTerm="SBO:0000247" id="M_cpd11525_c0" name="7-methyl-3-oxo-octanoyl-ACP_c0" compartment="c0" hasOnlySubstanceUnits="false" boundaryCondition="false" constant="false" fbc:charge="1" fbc:chemicalFormula="C20H35N2O9PRS">
        <annotation>
          <rdf:RDF xmlns:rdf="http://www.w3.org/1999/02/22-rdf-syntax-ns#" xmlns:dcterms="http://purl.org/dc/terms/" xmlns:vCard="http://www.w3.org/2001/vcard-rdf/3.0#" xmlns:vCard4="http://www.w3.org/2006/vcard/ns#" xmlns:bqbiol="http://biomodels.net/biology-qualifiers/" xmlns:bqmodel="http://biomodels.net/model-qualifiers/">
            <rdf:Description rdf:about="#meta_M_cpd11525_c0">
              <bqbiol:is>
                <rdf:Bag>
                  <rdf:li rdf:resource="https://identifiers.org/seed.compound/cpd11525"/>
                  <rdf:li rdf:resource="https://identifiers.org/metanetx.chemical/MNXM10423"/>
                </rdf:Bag>
              </bqbiol:is>
            </rdf:Description>
          </rdf:RDF>
        </annotation>
      </species>
      <species metaid="meta_M_cpd11526_c0" sboTerm="SBO:0000247" id="M_cpd11526_c0" name="7-methyl-3-hydroxy-octanoyl-ACP_c0" compartment="c0" hasOnlySubstanceUnits="false" boundaryCondition="false" constant="false" fbc:charge="1" fbc:chemicalFormula="C20H37N2O9PRS">
        <annotation>
          <rdf:RDF xmlns:rdf="http://www.w3.org/1999/02/22-rdf-syntax-ns#" xmlns:dcterms="http://purl.org/dc/terms/" xmlns:vCard="http://www.w3.org/2001/vcard-rdf/3.0#" xmlns:vCard4="http://www.w3.org/2006/vcard/ns#" xmlns:bqbiol="http://biomodels.net/biology-qualifiers/" xmlns:bqmodel="http://biomodels.net/model-qualifiers/">
            <rdf:Description rdf:about="#meta_M_cpd11526_c0">
              <bqbiol:is>
                <rdf:Bag>
                  <rdf:li rdf:resource="https://identifiers.org/seed.compound/cpd11526"/>
                  <rdf:li rdf:resource="https://identifiers.org/metanetx.chemical/MNXM10422"/>
                </rdf:Bag>
              </bqbiol:is>
            </rdf:Description>
          </rdf:RDF>
        </annotation>
      </species>
      <species metaid="meta_M_cpd00288_c0" sboTerm="SBO:0000247" id="M_cpd00288_c0" name="D-Glucosamine phosphate_c0" compartment="c0" hasOnlySubstanceUnits="false" boundaryCondition="false" constant="false" fbc:charge="1" fbc:chemicalFormula="C6H13NO8P">
        <annotation>
          <rdf:RDF xmlns:rdf="http://www.w3.org/1999/02/22-rdf-syntax-ns#" xmlns:dcterms="http://purl.org/dc/terms/" xmlns:vCard="http://www.w3.org/2001/vcard-rdf/3.0#" xmlns:vCard4="http://www.w3.org/2006/vcard/ns#" xmlns:bqbiol="http://biomodels.net/biology-qualifiers/" xmlns:bqmodel="http://biomodels.net/model-qualifiers/">
            <rdf:Description rdf:about="#meta_M_cpd00288_c0">
              <bqbiol:is>
                <rdf:Bag>
                  <rdf:li rdf:resource="https://identifiers.org/seed.compound/cpd00288"/>
                  <rdf:li rdf:resource="https://identifiers.org/bigg.metabolite/gam6p"/>
                  <rdf:li rdf:resource="https://identifiers.org/kegg.compound/C00352"/>
                  <rdf:li rdf:resource="https://identifiers.org/biocyc/META:D-GLUCOSAMINE-6-P"/>
                  <rdf:li rdf:resource="https://identifiers.org/inchi/InChI=1S/C6H14NO8P/c7-3-5(9)4(8)2(15-6(3)10)1-14-16(11,12)13/h2-6,8-10H,1,7H2,(H2,11,12,13)/p-1/t2-,3-,4-,5-,6?/m1/s1"/>
                  <rdf:li rdf:resource="https://identifiers.org/inchikey/XHMJOUIAFHJHBW-IVMDWMLBSA-M"/>
                  <rdf:li rdf:resource="https://identifiers.org/metanetx.chemical/MNXM370"/>
                </rdf:Bag>
              </bqbiol:is>
            </rdf:Description>
          </rdf:RDF>
        </annotation>
      </species>
      <species metaid="meta_M_cpd00269_c0" sboTerm="SBO:0000247" id="M_cpd00269_c0" name="2-Oxoadipate_c0" compartment="c0" hasOnlySubstanceUnits="false" boundaryCondition="false" constant="false" fbc:charge="1" fbc:chemicalFormula="C6H6O5">
        <annotation>
          <rdf:RDF xmlns:rdf="http://www.w3.org/1999/02/22-rdf-syntax-ns#" xmlns:dcterms="http://purl.org/dc/terms/" xmlns:vCard="http://www.w3.org/2001/vcard-rdf/3.0#" xmlns:vCard4="http://www.w3.org/2006/vcard/ns#" xmlns:bqbiol="http://biomodels.net/biology-qualifiers/" xmlns:bqmodel="http://biomodels.net/model-qualifiers/">
            <rdf:Description rdf:about="#meta_M_cpd00269_c0">
              <bqbiol:is>
                <rdf:Bag>
                  <rdf:li rdf:resource="https://identifiers.org/seed.compound/cpd00269"/>
                  <rdf:li rdf:resource="https://identifiers.org/bigg.metabolite/2oxoadp"/>
                  <rdf:li rdf:resource="https://identifiers.org/kegg.compound/C00322"/>
                  <rdf:li rdf:resource="https://identifiers.org/biocyc/META:2K-ADIPATE"/>
                  <rdf:li rdf:resource="https://identifiers.org/inchi/InChI=1S/C6H8O5/c7-4(6(10)11)2-1-3-5(8)9/h1-3H2,(H,8,9)(H,10,11)/p-2"/>
                  <rdf:li rdf:resource="https://identifiers.org/inchikey/FGSBNBBHOZHUBO-UHFFFAOYSA-L"/>
                  <rdf:li rdf:resource="https://identifiers.org/metanetx.chemical/MNXM263"/>
                </rdf:Bag>
              </bqbiol:is>
            </rdf:Description>
          </rdf:RDF>
        </annotation>
      </species>
      <species metaid="meta_M_cpd00443_e0" sboTerm="SBO:0000247" id="M_cpd00443_e0" name="ABEE_e0" compartment="e0" hasOnlySubstanceUnits="false" boundaryCondition="false" constant="false" fbc:charge="1" fbc:chemicalFormula="C7H6NO2">
        <annotation>
          <rdf:RDF xmlns:rdf="http://www.w3.org/1999/02/22-rdf-syntax-ns#" xmlns:dcterms="http://purl.org/dc/terms/" xmlns:vCard="http://www.w3.org/2001/vcard-rdf/3.0#" xmlns:vCard4="http://www.w3.org/2006/vcard/ns#" xmlns:bqbiol="http://biomodels.net/biology-qualifiers/" xmlns:bqmodel="http://biomodels.net/model-qualifiers/">
            <rdf:Description rdf:about="#meta_M_cpd00443_e0">
              <bqbiol:is>
                <rdf:Bag>
                  <rdf:li rdf:resource="https://identifiers.org/seed.compound/cpd00443"/>
                  <rdf:li rdf:resource="https://identifiers.org/bigg.metabolite/4abz"/>
                  <rdf:li rdf:resource="https://identifiers.org/chebi/1783"/>
                  <rdf:li rdf:resource="https://identifiers.org/hmdb/HMDB01392"/>
                  <rdf:li rdf:resource="https://identifiers.org/kegg.compound/C00568"/>
                  <rdf:li rdf:resource="https://identifiers.org/biocyc/META:P-AMINO-BENZOATE"/>
                  <rdf:li rdf:resource="https://identifiers.org/inchi/InChI=1S/C7H7NO2/c8-6-3-1-5(2-4-6)7(9)10/h1-4H,8H2,(H,9,10)/p-1"/>
                  <rdf:li rdf:resource="https://identifiers.org/inchikey/ALYNCZNDIQEVRV-UHFFFAOYSA-M"/>
                  <rdf:li rdf:resource="https://identifiers.org/metanetx.chemical/MNXM421"/>
                </rdf:Bag>
              </bqbiol:is>
            </rdf:Description>
          </rdf:RDF>
        </annotation>
      </species>
      <species metaid="meta_M_cpd08615_c0" sboTerm="SBO:0000247" id="M_cpd08615_c0" name="1-Hydroxy-2-methyl-2-butenyl 4-diphosphate_c0" compartment="c0" hasOnlySubstanceUnits="false" boundaryCondition="false" constant="false" fbc:charge="1" fbc:chemicalFormula="C5H10O8P2">
        <annotation>
          <rdf:RDF xmlns:rdf="http://www.w3.org/1999/02/22-rdf-syntax-ns#" xmlns:dcterms="http://purl.org/dc/terms/" xmlns:vCard="http://www.w3.org/2001/vcard-rdf/3.0#" xmlns:vCard4="http://www.w3.org/2006/vcard/ns#" xmlns:bqbiol="http://biomodels.net/biology-qualifiers/" xmlns:bqmodel="http://biomodels.net/model-qualifiers/">
            <rdf:Description rdf:about="#meta_M_cpd08615_c0">
              <bqbiol:is>
                <rdf:Bag>
                  <rdf:li rdf:resource="https://identifiers.org/seed.compound/cpd08615"/>
                  <rdf:li rdf:resource="https://identifiers.org/bigg.metabolite/h2mb4p"/>
                  <rdf:li rdf:resource="https://identifiers.org/kegg.compound/C11811"/>
                  <rdf:li rdf:resource="https://identifiers.org/biocyc/META:HYDROXY-METHYL-BUTENYL-DIP"/>
                  <rdf:li rdf:resource="https://identifiers.org/inchi/InChI=1S/C5H12O8P2/c1-5(4-6)2-3-12-15(10,11)13-14(7,8)9/h2,6H,3-4H2,1H3,(H,10,11)(H2,7,8,9)/p-2/b5-2+"/>
                  <rdf:li rdf:resource="https://identifiers.org/inchikey/MDSIZRKJVDMQOQ-GORDUTHDSA-L"/>
                  <rdf:li rdf:resource="https://identifiers.org/metanetx.chemical/MNXM606"/>
                </rdf:Bag>
              </bqbiol:is>
            </rdf:Description>
          </rdf:RDF>
        </annotation>
      </species>
      <species metaid="meta_M_cpd11541_c0" sboTerm="SBO:0000247" id="M_cpd11541_c0" name="15-methyl-3-oxo-hexa-decanoyl-ACP_c0" compartment="c0" hasOnlySubstanceUnits="false" boundaryCondition="false" constant="false" fbc:charge="1" fbc:chemicalFormula="C28H51N2O9PRS">
        <annotation>
          <rdf:RDF xmlns:rdf="http://www.w3.org/1999/02/22-rdf-syntax-ns#" xmlns:dcterms="http://purl.org/dc/terms/" xmlns:vCard="http://www.w3.org/2001/vcard-rdf/3.0#" xmlns:vCard4="http://www.w3.org/2006/vcard/ns#" xmlns:bqbiol="http://biomodels.net/biology-qualifiers/" xmlns:bqmodel="http://biomodels.net/model-qualifiers/">
            <rdf:Description rdf:about="#meta_M_cpd11541_c0">
              <bqbiol:is>
                <rdf:Bag>
                  <rdf:li rdf:resource="https://identifiers.org/seed.compound/cpd11541"/>
                  <rdf:li rdf:resource="https://identifiers.org/metanetx.chemical/MNXM9707"/>
                </rdf:Bag>
              </bqbiol:is>
            </rdf:Description>
          </rdf:RDF>
        </annotation>
      </species>
      <species metaid="meta_M_cpd09351_c0" sboTerm="SBO:0000247" id="M_cpd09351_c0" name="N2-Acetyl-L-aminoadipate semialdehyde_c0" compartment="c0" hasOnlySubstanceUnits="false" boundaryCondition="false" constant="false" fbc:charge="1" fbc:chemicalFormula="C8H12NO4">
        <annotation>
          <rdf:RDF xmlns:rdf="http://www.w3.org/1999/02/22-rdf-syntax-ns#" xmlns:dcterms="http://purl.org/dc/terms/" xmlns:vCard="http://www.w3.org/2001/vcard-rdf/3.0#" xmlns:vCard4="http://www.w3.org/2006/vcard/ns#" xmlns:bqbiol="http://biomodels.net/biology-qualifiers/" xmlns:bqmodel="http://biomodels.net/model-qualifiers/">
            <rdf:Description rdf:about="#meta_M_cpd09351_c0">
              <bqbiol:is>
                <rdf:Bag>
                  <rdf:li rdf:resource="https://identifiers.org/seed.compound/cpd09351"/>
                  <rdf:li rdf:resource="https://identifiers.org/kegg.compound/C12988"/>
                  <rdf:li rdf:resource="https://identifiers.org/biocyc/META:N-ACETYL-AAA-SEMIALDEHYDE"/>
                  <rdf:li rdf:resource="https://identifiers.org/inchi/InChI=1S/C8H13NO4/c1-6(11)9-7(8(12)13)4-2-3-5-10/h5,7H,2-4H2,1H3,(H,9,11)(H,12,13)/p-1/t7-/m0/s1"/>
                  <rdf:li rdf:resource="https://identifiers.org/inchikey/CRVYRJLIQHSUOQ-ZETCQYMHSA-M"/>
                  <rdf:li rdf:resource="https://identifiers.org/metanetx.chemical/MNXM2405"/>
                </rdf:Bag>
              </bqbiol:is>
            </rdf:Description>
          </rdf:RDF>
        </annotation>
      </species>
      <species metaid="meta_M_cpd09352_c0" sboTerm="SBO:0000247" id="M_cpd09352_c0" name="N2-Acetyl-L-lysine_c0" compartment="c0" hasOnlySubstanceUnits="false" boundaryCondition="false" constant="false" fbc:charge="1" fbc:chemicalFormula="C8H16N2O3">
        <annotation>
          <rdf:RDF xmlns:rdf="http://www.w3.org/1999/02/22-rdf-syntax-ns#" xmlns:dcterms="http://purl.org/dc/terms/" xmlns:vCard="http://www.w3.org/2001/vcard-rdf/3.0#" xmlns:vCard4="http://www.w3.org/2006/vcard/ns#" xmlns:bqbiol="http://biomodels.net/biology-qualifiers/" xmlns:bqmodel="http://biomodels.net/model-qualifiers/">
            <rdf:Description rdf:about="#meta_M_cpd09352_c0">
              <bqbiol:is>
                <rdf:Bag>
                  <rdf:li rdf:resource="https://identifiers.org/seed.compound/cpd09352"/>
                  <rdf:li rdf:resource="https://identifiers.org/kegg.compound/C12989"/>
                  <rdf:li rdf:resource="https://identifiers.org/biocyc/META:N-ACETYL-L-LYSINE"/>
                  <rdf:li rdf:resource="https://identifiers.org/inchi/InChI=1S/C8H16N2O3/c1-6(11)10-7(8(12)13)4-2-3-5-9/h7H,2-5,9H2,1H3,(H,10,11)(H,12,13)/t7-/m0/s1"/>
                  <rdf:li rdf:resource="https://identifiers.org/inchikey/VEYYWZRYIYDQJM-ZETCQYMHSA-N"/>
                  <rdf:li rdf:resource="https://identifiers.org/metanetx.chemical/MNXM2406"/>
                </rdf:Bag>
              </bqbiol:is>
            </rdf:Description>
          </rdf:RDF>
        </annotation>
      </species>
      <species metaid="meta_M_cpd15315_c0" sboTerm="SBO:0000247" id="M_cpd15315_c0" name="1-Acyl-sn-glycero-3-phosphoethanolamine tetradec-7-enoyl_c0" compartment="c0" hasOnlySubstanceUnits="false" boundaryCondition="false" constant="false" fbc:charge="1" fbc:chemicalFormula="C19H38NO7P">
        <annotation>
          <rdf:RDF xmlns:rdf="http://www.w3.org/1999/02/22-rdf-syntax-ns#" xmlns:dcterms="http://purl.org/dc/terms/" xmlns:vCard="http://www.w3.org/2001/vcard-rdf/3.0#" xmlns:vCard4="http://www.w3.org/2006/vcard/ns#" xmlns:bqbiol="http://biomodels.net/biology-qualifiers/" xmlns:bqmodel="http://biomodels.net/model-qualifiers/">
            <rdf:Description rdf:about="#meta_M_cpd15315_c0">
              <bqbiol:is>
                <rdf:Bag>
                  <rdf:li rdf:resource="https://identifiers.org/seed.compound/cpd15315"/>
                  <rdf:li rdf:resource="https://identifiers.org/bigg.metabolite/1agpe141"/>
                  <rdf:li rdf:resource="https://identifiers.org/metanetx.chemical/MNXM147672"/>
                </rdf:Bag>
              </bqbiol:is>
            </rdf:Description>
          </rdf:RDF>
        </annotation>
      </species>
      <species metaid="meta_M_cpd00150_c0" sboTerm="SBO:0000247" id="M_cpd00150_c0" name="HCN_c0" compartment="c0" hasOnlySubstanceUnits="false" boundaryCondition="false" constant="false" fbc:charge="1" fbc:chemicalFormula="CHN">
        <annotation>
          <rdf:RDF xmlns:rdf="http://www.w3.org/1999/02/22-rdf-syntax-ns#" xmlns:dcterms="http://purl.org/dc/terms/" xmlns:vCard="http://www.w3.org/2001/vcard-rdf/3.0#" xmlns:vCard4="http://www.w3.org/2006/vcard/ns#" xmlns:bqbiol="http://biomodels.net/biology-qualifiers/" xmlns:bqmodel="http://biomodels.net/model-qualifiers/">
            <rdf:Description rdf:about="#meta_M_cpd00150_c0">
              <bqbiol:is>
                <rdf:Bag>
                  <rdf:li rdf:resource="https://identifiers.org/seed.compound/cpd00150"/>
                  <rdf:li rdf:resource="https://identifiers.org/bigg.metabolite/cyan"/>
                  <rdf:li rdf:resource="https://identifiers.org/chebi/5786"/>
                  <rdf:li rdf:resource="https://identifiers.org/kegg.compound/C00177"/>
                  <rdf:li rdf:resource="https://identifiers.org/kegg.compound/C01326"/>
                  <rdf:li rdf:resource="https://identifiers.org/biocyc/META:CPD-13584"/>
                  <rdf:li rdf:resource="https://identifiers.org/biocyc/META:HCN"/>
                  <rdf:li rdf:resource="https://identifiers.org/inchi/InChI=1S/CHN/c1-2/h1H"/>
                  <rdf:li rdf:resource="https://identifiers.org/inchikey/LELOWRISYMNNSU-UHFFFAOYSA-N"/>
                  <rdf:li rdf:resource="https://identifiers.org/metanetx.chemical/MNXM254"/>
                </rdf:Bag>
              </bqbiol:is>
            </rdf:Description>
          </rdf:RDF>
        </annotation>
      </species>
      <species metaid="meta_M_cpd01211_c0" sboTerm="SBO:0000247" id="M_cpd01211_c0" name="Thiocyanate_c0" compartment="c0" hasOnlySubstanceUnits="false" boundaryCondition="false" constant="false" fbc:charge="1" fbc:chemicalFormula="CNS">
        <annotation>
          <rdf:RDF xmlns:rdf="http://www.w3.org/1999/02/22-rdf-syntax-ns#" xmlns:dcterms="http://purl.org/dc/terms/" xmlns:vCard="http://www.w3.org/2001/vcard-rdf/3.0#" xmlns:vCard4="http://www.w3.org/2006/vcard/ns#" xmlns:bqbiol="http://biomodels.net/biology-qualifiers/" xmlns:bqmodel="http://biomodels.net/model-qualifiers/">
            <rdf:Description rdf:about="#meta_M_cpd01211_c0">
              <bqbiol:is>
                <rdf:Bag>
                  <rdf:li rdf:resource="https://identifiers.org/seed.compound/cpd01211"/>
                  <rdf:li rdf:resource="https://identifiers.org/bigg.metabolite/tcynt"/>
                  <rdf:li rdf:resource="https://identifiers.org/chebi/18022"/>
                  <rdf:li rdf:resource="https://identifiers.org/hmdb/HMDB01453"/>
                  <rdf:li rdf:resource="https://identifiers.org/kegg.compound/C01755"/>
                  <rdf:li rdf:resource="https://identifiers.org/biocyc/META:HSCN"/>
                  <rdf:li rdf:resource="https://identifiers.org/inchi/InChI=1S/CHNS/c2-1-3/h3H/p-1"/>
                  <rdf:li rdf:resource="https://identifiers.org/inchikey/ZMZDMBWJUHKJPS-UHFFFAOYSA-M"/>
                  <rdf:li rdf:resource="https://identifiers.org/metanetx.chemical/MNXM762"/>
                </rdf:Bag>
              </bqbiol:is>
            </rdf:Description>
          </rdf:RDF>
        </annotation>
      </species>
      <species metaid="meta_M_cpd00905_c0" sboTerm="SBO:0000247" id="M_cpd00905_c0" name="Guanosine 3&apos;,5&apos;-bis(diphosphate)_c0" compartment="c0" hasOnlySubstanceUnits="false" boundaryCondition="false" constant="false" fbc:charge="1" fbc:chemicalFormula="C10H12N5O17P4">
        <annotation>
          <rdf:RDF xmlns:rdf="http://www.w3.org/1999/02/22-rdf-syntax-ns#" xmlns:dcterms="http://purl.org/dc/terms/" xmlns:vCard="http://www.w3.org/2001/vcard-rdf/3.0#" xmlns:vCard4="http://www.w3.org/2006/vcard/ns#" xmlns:bqbiol="http://biomodels.net/biology-qualifiers/" xmlns:bqmodel="http://biomodels.net/model-qualifiers/">
            <rdf:Description rdf:about="#meta_M_cpd00905_c0">
              <bqbiol:is>
                <rdf:Bag>
                  <rdf:li rdf:resource="https://identifiers.org/seed.compound/cpd00905"/>
                  <rdf:li rdf:resource="https://identifiers.org/bigg.metabolite/ppgpp"/>
                  <rdf:li rdf:resource="https://identifiers.org/kegg.compound/C01228"/>
                  <rdf:li rdf:resource="https://identifiers.org/biocyc/META:GUANOSINE-5DP-3DP"/>
                  <rdf:li rdf:resource="https://identifiers.org/inchi/InChI=1S/C10H17N5O17P4/c11-10-13-7-4(8(17)14-10)12-2-15(7)9-5(16)6(30-36(26,27)32-34(21,22)23)3(29-9)1-28-35(24,25)31-33(18,19)20/h2-3,5-6,9,16H,1H2,(H,24,25)(H,26,27)(H2,18,19,20)(H2,21,22,23)(H3,11,13,14,17)/p-5/t3-,5-,6-,9-/m1/s1"/>
                  <rdf:li rdf:resource="https://identifiers.org/inchikey/BUFLLCUFNHESEH-UUOKFMHZSA-I"/>
                  <rdf:li rdf:resource="https://identifiers.org/metanetx.chemical/MNXM1189"/>
                </rdf:Bag>
              </bqbiol:is>
            </rdf:Description>
          </rdf:RDF>
        </annotation>
      </species>
      <species metaid="meta_M_cpd15348_c0" sboTerm="SBO:0000247" id="M_cpd15348_c0" name="2-Acyl-sn-glycero-3-phosphoglycerol octadecanoyl_c0" compartment="c0" hasOnlySubstanceUnits="false" boundaryCondition="false" constant="false" fbc:charge="1" fbc:chemicalFormula="C24H48O9P">
        <annotation>
          <rdf:RDF xmlns:rdf="http://www.w3.org/1999/02/22-rdf-syntax-ns#" xmlns:dcterms="http://purl.org/dc/terms/" xmlns:vCard="http://www.w3.org/2001/vcard-rdf/3.0#" xmlns:vCard4="http://www.w3.org/2006/vcard/ns#" xmlns:bqbiol="http://biomodels.net/biology-qualifiers/" xmlns:bqmodel="http://biomodels.net/model-qualifiers/">
            <rdf:Description rdf:about="#meta_M_cpd15348_c0">
              <bqbiol:is>
                <rdf:Bag>
                  <rdf:li rdf:resource="https://identifiers.org/seed.compound/cpd15348"/>
                  <rdf:li rdf:resource="https://identifiers.org/bigg.metabolite/2agpg180"/>
                  <rdf:li rdf:resource="https://identifiers.org/metanetx.chemical/MNXM146501"/>
                </rdf:Bag>
              </bqbiol:is>
            </rdf:Description>
          </rdf:RDF>
        </annotation>
      </species>
      <species metaid="meta_M_cpd03397_c0" sboTerm="SBO:0000247" id="M_cpd03397_c0" name="Selenohomocysteine_c0" compartment="c0" hasOnlySubstanceUnits="false" boundaryCondition="false" constant="false" fbc:charge="1" fbc:chemicalFormula="C4H9NO2Se">
        <annotation>
          <rdf:RDF xmlns:rdf="http://www.w3.org/1999/02/22-rdf-syntax-ns#" xmlns:dcterms="http://purl.org/dc/terms/" xmlns:vCard="http://www.w3.org/2001/vcard-rdf/3.0#" xmlns:vCard4="http://www.w3.org/2006/vcard/ns#" xmlns:bqbiol="http://biomodels.net/biology-qualifiers/" xmlns:bqmodel="http://biomodels.net/model-qualifiers/">
            <rdf:Description rdf:about="#meta_M_cpd03397_c0">
              <bqbiol:is>
                <rdf:Bag>
                  <rdf:li rdf:resource="https://identifiers.org/seed.compound/cpd03397"/>
                  <rdf:li rdf:resource="https://identifiers.org/bigg.metabolite/selhcys"/>
                  <rdf:li rdf:resource="https://identifiers.org/chebi/9096"/>
                  <rdf:li rdf:resource="https://identifiers.org/kegg.compound/C05698"/>
                  <rdf:li rdf:resource="https://identifiers.org/biocyc/META:SELENOHOMOCYSTEINE"/>
                  <rdf:li rdf:resource="https://identifiers.org/inchi/InChI=1S/C4H9NO2Se/c5-3(1-2-8)4(6)7/h3,8H,1-2,5H2,(H,6,7)/t3-/m0/s1"/>
                  <rdf:li rdf:resource="https://identifiers.org/inchikey/RCWCGLALNCIQNM-VKHMYHEASA-N"/>
                  <rdf:li rdf:resource="https://identifiers.org/metanetx.chemical/MNXM2562"/>
                </rdf:Bag>
              </bqbiol:is>
            </rdf:Description>
          </rdf:RDF>
        </annotation>
      </species>
      <species metaid="meta_M_cpd03398_c0" sboTerm="SBO:0000247" id="M_cpd03398_c0" name="Selenocystathionine_c0" compartment="c0" hasOnlySubstanceUnits="false" boundaryCondition="false" constant="false" fbc:charge="1" fbc:chemicalFormula="C7H14N2O4Se">
        <annotation>
          <rdf:RDF xmlns:rdf="http://www.w3.org/1999/02/22-rdf-syntax-ns#" xmlns:dcterms="http://purl.org/dc/terms/" xmlns:vCard="http://www.w3.org/2001/vcard-rdf/3.0#" xmlns:vCard4="http://www.w3.org/2006/vcard/ns#" xmlns:bqbiol="http://biomodels.net/biology-qualifiers/" xmlns:bqmodel="http://biomodels.net/model-qualifiers/">
            <rdf:Description rdf:about="#meta_M_cpd03398_c0">
              <bqbiol:is>
                <rdf:Bag>
                  <rdf:li rdf:resource="https://identifiers.org/seed.compound/cpd03398"/>
                  <rdf:li rdf:resource="https://identifiers.org/bigg.metabolite/selcyst"/>
                  <rdf:li rdf:resource="https://identifiers.org/chebi/26630"/>
                  <rdf:li rdf:resource="https://identifiers.org/hmdb/HMDB06343"/>
                  <rdf:li rdf:resource="https://identifiers.org/kegg.compound/C05699"/>
                  <rdf:li rdf:resource="https://identifiers.org/kegg.compound/C08297"/>
                  <rdf:li rdf:resource="https://identifiers.org/biocyc/META:CPD-13717"/>
                  <rdf:li rdf:resource="https://identifiers.org/inchi/InChI=1S/C7H14N2O4Se/c8-4(6(10)11)1-2-14-3-5(9)7(12)13/h4-5H,1-3,8-9H2,(H,10,11)(H,12,13)/t4-,5-/m0/s1"/>
                  <rdf:li rdf:resource="https://identifiers.org/inchikey/ZNWYDQPOUQRDLY-WHFBIAKZSA-N"/>
                  <rdf:li rdf:resource="https://identifiers.org/metanetx.chemical/MNXM1837"/>
                </rdf:Bag>
              </bqbiol:is>
            </rdf:Description>
          </rdf:RDF>
        </annotation>
      </species>
      <species metaid="meta_M_cpd11434_c0" sboTerm="SBO:0000247" id="M_cpd11434_c0" name="fa12coa_c0" compartment="c0" hasOnlySubstanceUnits="false" boundaryCondition="false" constant="false" fbc:charge="1" fbc:chemicalFormula="C38H65N7O17P3S">
        <annotation>
          <rdf:RDF xmlns:rdf="http://www.w3.org/1999/02/22-rdf-syntax-ns#" xmlns:dcterms="http://purl.org/dc/terms/" xmlns:vCard="http://www.w3.org/2001/vcard-rdf/3.0#" xmlns:vCard4="http://www.w3.org/2006/vcard/ns#" xmlns:bqbiol="http://biomodels.net/biology-qualifiers/" xmlns:bqmodel="http://biomodels.net/model-qualifiers/">
            <rdf:Description rdf:about="#meta_M_cpd11434_c0">
              <bqbiol:is>
                <rdf:Bag>
                  <rdf:li rdf:resource="https://identifiers.org/seed.compound/cpd11434"/>
                  <rdf:li rdf:resource="https://identifiers.org/metanetx.chemical/MNXM5742"/>
                </rdf:Bag>
              </bqbiol:is>
            </rdf:Description>
          </rdf:RDF>
        </annotation>
      </species>
      <species metaid="meta_M_cpd15672_c0" sboTerm="SBO:0000247" id="M_cpd15672_c0" name="1-anteisoheptadecanoyl-sn-glycerol 3-phosphate_c0" compartment="c0" hasOnlySubstanceUnits="false" boundaryCondition="false" constant="false" fbc:charge="1" fbc:chemicalFormula="C20H40O7P">
        <annotation>
          <rdf:RDF xmlns:rdf="http://www.w3.org/1999/02/22-rdf-syntax-ns#" xmlns:dcterms="http://purl.org/dc/terms/" xmlns:vCard="http://www.w3.org/2001/vcard-rdf/3.0#" xmlns:vCard4="http://www.w3.org/2006/vcard/ns#" xmlns:bqbiol="http://biomodels.net/biology-qualifiers/" xmlns:bqmodel="http://biomodels.net/model-qualifiers/">
            <rdf:Description rdf:about="#meta_M_cpd15672_c0">
              <bqbiol:is>
                <rdf:Bag>
                  <rdf:li rdf:resource="https://identifiers.org/seed.compound/cpd15672"/>
                  <rdf:li rdf:resource="https://identifiers.org/metanetx.chemical/MNXM9603"/>
                </rdf:Bag>
              </bqbiol:is>
            </rdf:Description>
          </rdf:RDF>
        </annotation>
      </species>
      <species metaid="meta_M_cpd00773_c0" sboTerm="SBO:0000247" id="M_cpd00773_c0" name="UDP-MurNAc_c0" compartment="c0" hasOnlySubstanceUnits="false" boundaryCondition="false" constant="false" fbc:charge="1" fbc:chemicalFormula="C20H28N3O19P2">
        <annotation>
          <rdf:RDF xmlns:rdf="http://www.w3.org/1999/02/22-rdf-syntax-ns#" xmlns:dcterms="http://purl.org/dc/terms/" xmlns:vCard="http://www.w3.org/2001/vcard-rdf/3.0#" xmlns:vCard4="http://www.w3.org/2006/vcard/ns#" xmlns:bqbiol="http://biomodels.net/biology-qualifiers/" xmlns:bqmodel="http://biomodels.net/model-qualifiers/">
            <rdf:Description rdf:about="#meta_M_cpd00773_c0">
              <bqbiol:is>
                <rdf:Bag>
                  <rdf:li rdf:resource="https://identifiers.org/seed.compound/cpd00773"/>
                  <rdf:li rdf:resource="https://identifiers.org/bigg.metabolite/uamr"/>
                  <rdf:li rdf:resource="https://identifiers.org/kegg.compound/C01050"/>
                  <rdf:li rdf:resource="https://identifiers.org/biocyc/META:UDP-N-ACETYLMURAMATE"/>
                  <rdf:li rdf:resource="https://identifiers.org/inchi/InChI=1S/C20H31N3O19P2/c1-7(18(30)31)38-16-12(21-8(2)25)19(40-9(5-24)14(16)28)41-44(35,36)42-43(33,34)37-6-10-13(27)15(29)17(39-10)23-4-3-11(26)22-20(23)32/h3-4,7,9-10,12-17,19,24,27-29H,5-6H2,1-2H3,(H,21,25)(H,30,31)(H,33,34)(H,35,36)(H,22,26,32)/p-3/t7-,9-,10-,12-,13-,14-,15-,16-,17-,19-/m1/s1"/>
                  <rdf:li rdf:resource="https://identifiers.org/inchikey/NQBRVZNDBBMBLJ-MQTLHLSBSA-K"/>
                  <rdf:li rdf:resource="https://identifiers.org/metanetx.chemical/MNXM785"/>
                  <rdf:li rdf:resource="https://identifiers.org/metanetx.chemical/MNXM722733"/>
                  <rdf:li rdf:resource="https://identifiers.org/metanetx.chemical/MNXM722797"/>
                </rdf:Bag>
              </bqbiol:is>
            </rdf:Description>
          </rdf:RDF>
        </annotation>
      </species>
      <species metaid="meta_M_cpd00890_c0" sboTerm="SBO:0000247" id="M_cpd00890_c0" name="UDP-N-acetylmuramoyl-L-alanine_c0" compartment="c0" hasOnlySubstanceUnits="false" boundaryCondition="false" constant="false" fbc:charge="1" fbc:chemicalFormula="C23H33N4O20P2">
        <annotation>
          <rdf:RDF xmlns:rdf="http://www.w3.org/1999/02/22-rdf-syntax-ns#" xmlns:dcterms="http://purl.org/dc/terms/" xmlns:vCard="http://www.w3.org/2001/vcard-rdf/3.0#" xmlns:vCard4="http://www.w3.org/2006/vcard/ns#" xmlns:bqbiol="http://biomodels.net/biology-qualifiers/" xmlns:bqmodel="http://biomodels.net/model-qualifiers/">
            <rdf:Description rdf:about="#meta_M_cpd00890_c0">
              <bqbiol:is>
                <rdf:Bag>
                  <rdf:li rdf:resource="https://identifiers.org/seed.compound/cpd00890"/>
                  <rdf:li rdf:resource="https://identifiers.org/bigg.metabolite/uama"/>
                  <rdf:li rdf:resource="https://identifiers.org/kegg.compound/C01212"/>
                  <rdf:li rdf:resource="https://identifiers.org/biocyc/META:CPD0-1456"/>
                  <rdf:li rdf:resource="https://identifiers.org/inchi/InChI=1S/C23H36N4O20P2/c1-8(21(35)36)24-19(34)9(2)43-18-14(25-10(3)29)22(45-11(6-28)16(18)32)46-49(40,41)47-48(38,39)42-7-12-15(31)17(33)20(44-12)27-5-4-13(30)26-23(27)37/h4-5,8-9,11-12,14-18,20,22,28,31-33H,6-7H2,1-3H3,(H,24,34)(H,25,29)(H,35,36)(H,38,39)(H,40,41)(H,26,30,37)/p-3/t8-,9+,11+,12+,14+,15+,16+,17+,18+,20+,22+/m0/s1"/>
                  <rdf:li rdf:resource="https://identifiers.org/inchikey/NTMMCWJNQNKACG-KBKUWGQMSA-K"/>
                  <rdf:li rdf:resource="https://identifiers.org/metanetx.chemical/MNXM1953"/>
                  <rdf:li rdf:resource="https://identifiers.org/metanetx.chemical/MNXM722770"/>
                </rdf:Bag>
              </bqbiol:is>
            </rdf:Description>
          </rdf:RDF>
        </annotation>
      </species>
      <species metaid="meta_M_cpd15417_c0" sboTerm="SBO:0000247" id="M_cpd15417_c0" name="CDP-1,2-didodecanoylglycerol_c0" compartment="c0" hasOnlySubstanceUnits="false" boundaryCondition="false" constant="false" fbc:charge="1" fbc:chemicalFormula="C36H63N3O15P2">
        <annotation>
          <rdf:RDF xmlns:rdf="http://www.w3.org/1999/02/22-rdf-syntax-ns#" xmlns:dcterms="http://purl.org/dc/terms/" xmlns:vCard="http://www.w3.org/2001/vcard-rdf/3.0#" xmlns:vCard4="http://www.w3.org/2006/vcard/ns#" xmlns:bqbiol="http://biomodels.net/biology-qualifiers/" xmlns:bqmodel="http://biomodels.net/model-qualifiers/">
            <rdf:Description rdf:about="#meta_M_cpd15417_c0">
              <bqbiol:is>
                <rdf:Bag>
                  <rdf:li rdf:resource="https://identifiers.org/seed.compound/cpd15417"/>
                  <rdf:li rdf:resource="https://identifiers.org/bigg.metabolite/cdpdddecg"/>
                  <rdf:li rdf:resource="https://identifiers.org/metanetx.chemical/MNXM4507"/>
                </rdf:Bag>
              </bqbiol:is>
            </rdf:Description>
          </rdf:RDF>
        </annotation>
      </species>
      <species metaid="meta_M_cpd15552_c0" sboTerm="SBO:0000247" id="M_cpd15552_c0" name="phosphatidylserine didodecanoyl_c0" compartment="c0" hasOnlySubstanceUnits="false" boundaryCondition="false" constant="false" fbc:charge="1" fbc:chemicalFormula="C30H56NO10P">
        <annotation>
          <rdf:RDF xmlns:rdf="http://www.w3.org/1999/02/22-rdf-syntax-ns#" xmlns:dcterms="http://purl.org/dc/terms/" xmlns:vCard="http://www.w3.org/2001/vcard-rdf/3.0#" xmlns:vCard4="http://www.w3.org/2006/vcard/ns#" xmlns:bqbiol="http://biomodels.net/biology-qualifiers/" xmlns:bqmodel="http://biomodels.net/model-qualifiers/">
            <rdf:Description rdf:about="#meta_M_cpd15552_c0">
              <bqbiol:is>
                <rdf:Bag>
                  <rdf:li rdf:resource="https://identifiers.org/seed.compound/cpd15552"/>
                  <rdf:li rdf:resource="https://identifiers.org/bigg.metabolite/ps120"/>
                  <rdf:li rdf:resource="https://identifiers.org/metanetx.chemical/MNXM92575"/>
                </rdf:Bag>
              </bqbiol:is>
            </rdf:Description>
          </rdf:RDF>
        </annotation>
      </species>
      <species metaid="meta_M_cpd00141_c0" sboTerm="SBO:0000247" id="M_cpd00141_c0" name="Propionate_c0" compartment="c0" hasOnlySubstanceUnits="false" boundaryCondition="false" constant="false" fbc:charge="1" fbc:chemicalFormula="C3H5O2">
        <annotation>
          <rdf:RDF xmlns:rdf="http://www.w3.org/1999/02/22-rdf-syntax-ns#" xmlns:dcterms="http://purl.org/dc/terms/" xmlns:vCard="http://www.w3.org/2001/vcard-rdf/3.0#" xmlns:vCard4="http://www.w3.org/2006/vcard/ns#" xmlns:bqbiol="http://biomodels.net/biology-qualifiers/" xmlns:bqmodel="http://biomodels.net/model-qualifiers/">
            <rdf:Description rdf:about="#meta_M_cpd00141_c0">
              <bqbiol:is>
                <rdf:Bag>
                  <rdf:li rdf:resource="https://identifiers.org/seed.compound/cpd00141"/>
                  <rdf:li rdf:resource="https://identifiers.org/bigg.metabolite/ppa"/>
                  <rdf:li rdf:resource="https://identifiers.org/chebi/17272"/>
                  <rdf:li rdf:resource="https://identifiers.org/hmdb/HMDB00237"/>
                  <rdf:li rdf:resource="https://identifiers.org/kegg.compound/C00163"/>
                  <rdf:li rdf:resource="https://identifiers.org/biocyc/META:PROPIONATE"/>
                  <rdf:li rdf:resource="https://identifiers.org/inchi/InChI=1S/C3H6O2/c1-2-3(4)5/h2H2,1H3,(H,4,5)/p-1"/>
                  <rdf:li rdf:resource="https://identifiers.org/inchikey/XBDQKXXYIPTUBI-UHFFFAOYSA-M"/>
                  <rdf:li rdf:resource="https://identifiers.org/metanetx.chemical/MNXM356"/>
                </rdf:Bag>
              </bqbiol:is>
            </rdf:Description>
          </rdf:RDF>
        </annotation>
      </species>
      <species metaid="meta_M_cpd03560_c0" sboTerm="SBO:0000247" id="M_cpd03560_c0" name="Propionyladenylate_c0" compartment="c0" hasOnlySubstanceUnits="false" boundaryCondition="false" constant="false" fbc:charge="1" fbc:chemicalFormula="C13H17N5O8P">
        <annotation>
          <rdf:RDF xmlns:rdf="http://www.w3.org/1999/02/22-rdf-syntax-ns#" xmlns:dcterms="http://purl.org/dc/terms/" xmlns:vCard="http://www.w3.org/2001/vcard-rdf/3.0#" xmlns:vCard4="http://www.w3.org/2006/vcard/ns#" xmlns:bqbiol="http://biomodels.net/biology-qualifiers/" xmlns:bqmodel="http://biomodels.net/model-qualifiers/">
            <rdf:Description rdf:about="#meta_M_cpd03560_c0">
              <bqbiol:is>
                <rdf:Bag>
                  <rdf:li rdf:resource="https://identifiers.org/seed.compound/cpd03560"/>
                  <rdf:li rdf:resource="https://identifiers.org/bigg.metabolite/ppad"/>
                  <rdf:li rdf:resource="https://identifiers.org/chebi/8490"/>
                  <rdf:li rdf:resource="https://identifiers.org/hmdb/HMDB06806"/>
                  <rdf:li rdf:resource="https://identifiers.org/kegg.compound/C05983"/>
                  <rdf:li rdf:resource="https://identifiers.org/biocyc/META:PROPIONYL_ADENYLATE"/>
                  <rdf:li rdf:resource="https://identifiers.org/inchi/InChI=1S/C13H18N5O8P/c1-2-7(19)26-27(22,23)24-3-6-9(20)10(21)13(25-6)18-5-17-8-11(14)15-4-16-12(8)18/h4-6,9-10,13,20-21H,2-3H2,1H3,(H,22,23)(H2,14,15,16)/p-1/t6-,9-,10-,13-/m1/s1"/>
                  <rdf:li rdf:resource="https://identifiers.org/inchikey/ZGNGGJLVZZHLQM-ZRFIDHNTSA-M"/>
                  <rdf:li rdf:resource="https://identifiers.org/metanetx.chemical/MNXM160539"/>
                </rdf:Bag>
              </bqbiol:is>
            </rdf:Description>
          </rdf:RDF>
        </annotation>
      </species>
      <species metaid="meta_M_cpd15337_c0" sboTerm="SBO:0000247" id="M_cpd15337_c0" name="2-Acyl-sn-glycero-3-phosphoethanolamine tetradecanoyl_c0" compartment="c0" hasOnlySubstanceUnits="false" boundaryCondition="false" constant="false" fbc:charge="1" fbc:chemicalFormula="C19H40NO7P">
        <annotation>
          <rdf:RDF xmlns:rdf="http://www.w3.org/1999/02/22-rdf-syntax-ns#" xmlns:dcterms="http://purl.org/dc/terms/" xmlns:vCard="http://www.w3.org/2001/vcard-rdf/3.0#" xmlns:vCard4="http://www.w3.org/2006/vcard/ns#" xmlns:bqbiol="http://biomodels.net/biology-qualifiers/" xmlns:bqmodel="http://biomodels.net/model-qualifiers/">
            <rdf:Description rdf:about="#meta_M_cpd15337_c0">
              <bqbiol:is>
                <rdf:Bag>
                  <rdf:li rdf:resource="https://identifiers.org/seed.compound/cpd15337"/>
                  <rdf:li rdf:resource="https://identifiers.org/bigg.metabolite/2agpe140"/>
                  <rdf:li rdf:resource="https://identifiers.org/metanetx.chemical/MNXM3446"/>
                </rdf:Bag>
              </bqbiol:is>
            </rdf:Description>
          </rdf:RDF>
        </annotation>
      </species>
      <species metaid="meta_M_cpd12503_c0" sboTerm="SBO:0000247" id="M_cpd12503_c0" name="Deoxylimononic acid D-ring-lactone_c0" compartment="c0" hasOnlySubstanceUnits="false" boundaryCondition="false" constant="false" fbc:charge="1" fbc:chemicalFormula="C26H32O9">
        <annotation>
          <rdf:RDF xmlns:rdf="http://www.w3.org/1999/02/22-rdf-syntax-ns#" xmlns:dcterms="http://purl.org/dc/terms/" xmlns:vCard="http://www.w3.org/2001/vcard-rdf/3.0#" xmlns:vCard4="http://www.w3.org/2006/vcard/ns#" xmlns:bqbiol="http://biomodels.net/biology-qualifiers/" xmlns:bqmodel="http://biomodels.net/model-qualifiers/">
            <rdf:Description rdf:about="#meta_M_cpd12503_c0">
              <bqbiol:is>
                <rdf:Bag>
                  <rdf:li rdf:resource="https://identifiers.org/seed.compound/cpd12503"/>
                  <rdf:li rdf:resource="https://identifiers.org/kegg.compound/C04251"/>
                  <rdf:li rdf:resource="https://identifiers.org/biocyc/META:DEOXYLIMONONIC-ACID-D-RING-LACTONE"/>
                  <rdf:li rdf:resource="https://identifiers.org/inchi/InChI=1S/C26H34O9/c1-14-16(5-7-25(4)17(14)9-22(32)34-23(25)15-6-8-33-12-15)26(13-27)18(10-20(28)29)24(2,3)35-19(26)11-21(30)31/h6,8,12,16,18-19,23,27H,5,7,9-11,13H2,1-4H3,(H,28,29)(H,30,31)/p-2/t16-,18-,19-,23-,25+,26+/m0/s1"/>
                  <rdf:li rdf:resource="https://identifiers.org/inchikey/BQKCYOXFBVKBDA-DYNITIQCSA-L"/>
                  <rdf:li rdf:resource="https://identifiers.org/metanetx.chemical/MNXM4567"/>
                </rdf:Bag>
              </bqbiol:is>
            </rdf:Description>
          </rdf:RDF>
        </annotation>
      </species>
      <species metaid="meta_M_cpd11999_c0" sboTerm="SBO:0000247" id="M_cpd11999_c0" name="Deoxylimonate_c0" compartment="c0" hasOnlySubstanceUnits="false" boundaryCondition="false" constant="false" fbc:charge="1" fbc:chemicalFormula="C26H31O8">
        <annotation>
          <rdf:RDF xmlns:rdf="http://www.w3.org/1999/02/22-rdf-syntax-ns#" xmlns:dcterms="http://purl.org/dc/terms/" xmlns:vCard="http://www.w3.org/2001/vcard-rdf/3.0#" xmlns:vCard4="http://www.w3.org/2006/vcard/ns#" xmlns:bqbiol="http://biomodels.net/biology-qualifiers/" xmlns:bqmodel="http://biomodels.net/model-qualifiers/">
            <rdf:Description rdf:about="#meta_M_cpd11999_c0">
              <bqbiol:is>
                <rdf:Bag>
                  <rdf:li rdf:resource="https://identifiers.org/seed.compound/cpd11999"/>
                  <rdf:li rdf:resource="https://identifiers.org/chebi/4415"/>
                  <rdf:li rdf:resource="https://identifiers.org/kegg.compound/C02027"/>
                  <rdf:li rdf:resource="https://identifiers.org/biocyc/META:DEOXYLIMONATE"/>
                  <rdf:li rdf:resource="https://identifiers.org/inchi/InChI=1S/C26H32O8/c1-14-16(5-7-25(4)17(14)9-22(30)33-23(25)15-6-8-31-12-15)26-13-32-21(29)11-19(26)34-24(2,3)18(26)10-20(27)28/h6,8,12,16,18-19,23H,5,7,9-11,13H2,1-4H3,(H,27,28)/p-1/t16-,18-,19-,23-,25+,26+/m0/s1"/>
                  <rdf:li rdf:resource="https://identifiers.org/inchikey/NLNLACOJSWLNHE-DYNITIQCSA-M"/>
                  <rdf:li rdf:resource="https://identifiers.org/metanetx.chemical/MNXM4566"/>
                </rdf:Bag>
              </bqbiol:is>
            </rdf:Description>
          </rdf:RDF>
        </annotation>
      </species>
      <species metaid="meta_M_cpd14883_c0" sboTerm="SBO:0000247" id="M_cpd14883_c0" name="alpha-Linolenoyl-CoA_c0" compartment="c0" hasOnlySubstanceUnits="false" boundaryCondition="false" constant="false" fbc:charge="1" fbc:chemicalFormula="C39H61N7O17P3S">
        <annotation>
          <rdf:RDF xmlns:rdf="http://www.w3.org/1999/02/22-rdf-syntax-ns#" xmlns:dcterms="http://purl.org/dc/terms/" xmlns:vCard="http://www.w3.org/2001/vcard-rdf/3.0#" xmlns:vCard4="http://www.w3.org/2006/vcard/ns#" xmlns:bqbiol="http://biomodels.net/biology-qualifiers/" xmlns:bqmodel="http://biomodels.net/model-qualifiers/">
            <rdf:Description rdf:about="#meta_M_cpd14883_c0">
              <bqbiol:is>
                <rdf:Bag>
                  <rdf:li rdf:resource="https://identifiers.org/seed.compound/cpd14883"/>
                  <rdf:li rdf:resource="https://identifiers.org/bigg.metabolite/lnlncacoa"/>
                  <rdf:li rdf:resource="https://identifiers.org/kegg.compound/C16162"/>
                  <rdf:li rdf:resource="https://identifiers.org/biocyc/META:LINOLENOYL-COA"/>
                  <rdf:li rdf:resource="https://identifiers.org/inchi/InChI=1S/C39H64N7O17P3S/c1-4-5-6-7-8-9-10-11-12-13-14-15-16-17-18-19-30(48)67-23-22-41-29(47)20-21-42-37(51)34(50)39(2,3)25-60-66(57,58)63-65(55,56)59-24-28-33(62-64(52,53)54)32(49)38(61-28)46-27-45-31-35(40)43-26-44-36(31)46/h5-6,8-9,11-12,26-28,32-34,38,49-50H,4,7,10,13-25H2,1-3H3,(H,41,47)(H,42,51)(H,55,56)(H,57,58)(H2,40,43,44)(H2,52,53,54)/p-4/b6-5-,9-8-,12-11-/t28-,32+,33+,34?,38-/m0/s1"/>
                  <rdf:li rdf:resource="https://identifiers.org/inchikey/OMKFKBGZHNJNEX-KZWMEWPFSA-J"/>
                  <rdf:li rdf:resource="https://identifiers.org/metanetx.chemical/MNXM994"/>
                </rdf:Bag>
              </bqbiol:is>
            </rdf:Description>
          </rdf:RDF>
        </annotation>
      </species>
      <species metaid="meta_M_cpd03850_c0" sboTerm="SBO:0000247" id="M_cpd03850_c0" name="Linolenate_c0" compartment="c0" hasOnlySubstanceUnits="false" boundaryCondition="false" constant="false" fbc:charge="1" fbc:chemicalFormula="C18H29O2">
        <annotation>
          <rdf:RDF xmlns:rdf="http://www.w3.org/1999/02/22-rdf-syntax-ns#" xmlns:dcterms="http://purl.org/dc/terms/" xmlns:vCard="http://www.w3.org/2001/vcard-rdf/3.0#" xmlns:vCard4="http://www.w3.org/2006/vcard/ns#" xmlns:bqbiol="http://biomodels.net/biology-qualifiers/" xmlns:bqmodel="http://biomodels.net/model-qualifiers/">
            <rdf:Description rdf:about="#meta_M_cpd03850_c0">
              <bqbiol:is>
                <rdf:Bag>
                  <rdf:li rdf:resource="https://identifiers.org/seed.compound/cpd03850"/>
                  <rdf:li rdf:resource="https://identifiers.org/chebi/32387"/>
                  <rdf:li rdf:resource="https://identifiers.org/hmdb/HMDB01388"/>
                  <rdf:li rdf:resource="https://identifiers.org/kegg.compound/C06427"/>
                  <rdf:li rdf:resource="https://identifiers.org/biocyc/META:LINOLENIC_ACID"/>
                  <rdf:li rdf:resource="https://identifiers.org/inchi/InChI=1S/C18H30O2/c1-2-3-4-5-6-7-8-9-10-11-12-13-14-15-16-17-18(19)20/h3-4,6-7,9-10H,2,5,8,11-17H2,1H3,(H,19,20)/p-1/b4-3-,7-6-,10-9-"/>
                  <rdf:li rdf:resource="https://identifiers.org/inchikey/DTOSIQBPPRVQHS-PDBXOOCHSA-M"/>
                  <rdf:li rdf:resource="https://identifiers.org/metanetx.chemical/MNXM527965"/>
                  <rdf:li rdf:resource="https://identifiers.org/metanetx.chemical/MNXM794"/>
                </rdf:Bag>
              </bqbiol:is>
            </rdf:Description>
          </rdf:RDF>
        </annotation>
      </species>
      <species metaid="meta_M_cpd11503_c0" sboTerm="SBO:0000247" id="M_cpd11503_c0" name="6-methyl-octanoyl-ACP_c0" compartment="c0" hasOnlySubstanceUnits="false" boundaryCondition="false" constant="false" fbc:charge="1" fbc:chemicalFormula="C20H37N2O8PRS">
        <annotation>
          <rdf:RDF xmlns:rdf="http://www.w3.org/1999/02/22-rdf-syntax-ns#" xmlns:dcterms="http://purl.org/dc/terms/" xmlns:vCard="http://www.w3.org/2001/vcard-rdf/3.0#" xmlns:vCard4="http://www.w3.org/2006/vcard/ns#" xmlns:bqbiol="http://biomodels.net/biology-qualifiers/" xmlns:bqmodel="http://biomodels.net/model-qualifiers/">
            <rdf:Description rdf:about="#meta_M_cpd11503_c0">
              <bqbiol:is>
                <rdf:Bag>
                  <rdf:li rdf:resource="https://identifiers.org/seed.compound/cpd11503"/>
                  <rdf:li rdf:resource="https://identifiers.org/metanetx.chemical/MNXM8195"/>
                </rdf:Bag>
              </bqbiol:is>
            </rdf:Description>
          </rdf:RDF>
        </annotation>
      </species>
      <species metaid="meta_M_cpd11504_c0" sboTerm="SBO:0000247" id="M_cpd11504_c0" name="8-methyl-3-oxo-decanoyl-ACP_c0" compartment="c0" hasOnlySubstanceUnits="false" boundaryCondition="false" constant="false" fbc:charge="1" fbc:chemicalFormula="C22H39N2O9PRS">
        <annotation>
          <rdf:RDF xmlns:rdf="http://www.w3.org/1999/02/22-rdf-syntax-ns#" xmlns:dcterms="http://purl.org/dc/terms/" xmlns:vCard="http://www.w3.org/2001/vcard-rdf/3.0#" xmlns:vCard4="http://www.w3.org/2006/vcard/ns#" xmlns:bqbiol="http://biomodels.net/biology-qualifiers/" xmlns:bqmodel="http://biomodels.net/model-qualifiers/">
            <rdf:Description rdf:about="#meta_M_cpd11504_c0">
              <bqbiol:is>
                <rdf:Bag>
                  <rdf:li rdf:resource="https://identifiers.org/seed.compound/cpd11504"/>
                  <rdf:li rdf:resource="https://identifiers.org/metanetx.chemical/MNXM10448"/>
                </rdf:Bag>
              </bqbiol:is>
            </rdf:Description>
          </rdf:RDF>
        </annotation>
      </species>
      <species metaid="meta_M_cpd08631_c0" sboTerm="SBO:0000247" id="M_cpd08631_c0" name="Divinylprotochlorophyllide_c0" compartment="c0" hasOnlySubstanceUnits="false" boundaryCondition="false" constant="false" fbc:charge="1" fbc:chemicalFormula="C35H28MgN4O5">
        <annotation>
          <rdf:RDF xmlns:rdf="http://www.w3.org/1999/02/22-rdf-syntax-ns#" xmlns:dcterms="http://purl.org/dc/terms/" xmlns:vCard="http://www.w3.org/2001/vcard-rdf/3.0#" xmlns:vCard4="http://www.w3.org/2006/vcard/ns#" xmlns:bqbiol="http://biomodels.net/biology-qualifiers/" xmlns:bqmodel="http://biomodels.net/model-qualifiers/">
            <rdf:Description rdf:about="#meta_M_cpd08631_c0">
              <bqbiol:is>
                <rdf:Bag>
                  <rdf:li rdf:resource="https://identifiers.org/seed.compound/cpd08631"/>
                  <rdf:li rdf:resource="https://identifiers.org/bigg.metabolite/dvpchlld"/>
                  <rdf:li rdf:resource="https://identifiers.org/chebi/29578"/>
                  <rdf:li rdf:resource="https://identifiers.org/kegg.compound/C11831"/>
                  <rdf:li rdf:resource="https://identifiers.org/biocyc/META:DIVINYL-PROTOCHLOROPHYLLIDE-A"/>
                  <rdf:li rdf:resource="https://identifiers.org/inchi/InChI=1S/C35H32N4O5.Mg/c1-8-19-15(3)22-12-24-17(5)21(10-11-28(40)41)32(38-24)30-31(35(43)44-7)34(42)29-18(6)25(39-33(29)30)14-27-20(9-2)16(4)23(37-27)13-26(19)36-22;/h8-9,12-14,31H,1-2,10-11H2,3-7H3,(H3,36,37,38,39,40,41,42);/q;+2/p-3/b22-12-,23-13-,24-12-,25-14-,26-13-,27-14-,32-30-;/t31-;/m1./s1"/>
                  <rdf:li rdf:resource="https://identifiers.org/inchikey/YXBIPIDDNARELO-KKNVGXODSA-K"/>
                  <rdf:li rdf:resource="https://identifiers.org/metanetx.chemical/MNXM90438"/>
                </rdf:Bag>
              </bqbiol:is>
            </rdf:Description>
          </rdf:RDF>
        </annotation>
      </species>
      <species metaid="meta_M_cpd14610_c0" sboTerm="SBO:0000247" id="M_cpd14610_c0" name="Hydroxyspirilloxanthin_c0" compartment="c0" hasOnlySubstanceUnits="false" boundaryCondition="false" constant="false" fbc:charge="1" fbc:chemicalFormula="C41H58O2">
        <annotation>
          <rdf:RDF xmlns:rdf="http://www.w3.org/1999/02/22-rdf-syntax-ns#" xmlns:dcterms="http://purl.org/dc/terms/" xmlns:vCard="http://www.w3.org/2001/vcard-rdf/3.0#" xmlns:vCard4="http://www.w3.org/2006/vcard/ns#" xmlns:bqbiol="http://biomodels.net/biology-qualifiers/" xmlns:bqmodel="http://biomodels.net/model-qualifiers/">
            <rdf:Description rdf:about="#meta_M_cpd14610_c0">
              <bqbiol:is>
                <rdf:Bag>
                  <rdf:li rdf:resource="https://identifiers.org/seed.compound/cpd14610"/>
                  <rdf:li rdf:resource="https://identifiers.org/kegg.compound/C15879"/>
                  <rdf:li rdf:resource="https://identifiers.org/biocyc/META:CPD-12614"/>
                  <rdf:li rdf:resource="https://identifiers.org/inchi/InChI=1S/C41H58O2/c1-34(22-14-24-36(3)26-16-28-38(5)30-18-32-40(7,8)42)20-12-13-21-35(2)23-15-25-37(4)27-17-29-39(6)31-19-33-41(9,10)43-11/h12-31,42H,32-33H2,1-11H3/b13-12+,22-14+,23-15+,26-16+,27-17+,30-18+,31-19+,34-20+,35-21+,36-24+,37-25+,38-28+,39-29+"/>
                  <rdf:li rdf:resource="https://identifiers.org/inchikey/SSZVJOJPPUPCBF-JARCNSDHSA-N"/>
                  <rdf:li rdf:resource="https://identifiers.org/metanetx.chemical/MNXM5789"/>
                </rdf:Bag>
              </bqbiol:is>
            </rdf:Description>
          </rdf:RDF>
        </annotation>
      </species>
      <species metaid="meta_M_cpd14612_c0" sboTerm="SBO:0000247" id="M_cpd14612_c0" name="Spirilloxanthin_c0" compartment="c0" hasOnlySubstanceUnits="false" boundaryCondition="false" constant="false" fbc:charge="1" fbc:chemicalFormula="C42H60O2">
        <annotation>
          <rdf:RDF xmlns:rdf="http://www.w3.org/1999/02/22-rdf-syntax-ns#" xmlns:dcterms="http://purl.org/dc/terms/" xmlns:vCard="http://www.w3.org/2001/vcard-rdf/3.0#" xmlns:vCard4="http://www.w3.org/2006/vcard/ns#" xmlns:bqbiol="http://biomodels.net/biology-qualifiers/" xmlns:bqmodel="http://biomodels.net/model-qualifiers/">
            <rdf:Description rdf:about="#meta_M_cpd14612_c0">
              <bqbiol:is>
                <rdf:Bag>
                  <rdf:li rdf:resource="https://identifiers.org/seed.compound/cpd14612"/>
                  <rdf:li rdf:resource="https://identifiers.org/chebi/35328"/>
                  <rdf:li rdf:resource="https://identifiers.org/kegg.compound/C15881"/>
                  <rdf:li rdf:resource="https://identifiers.org/biocyc/META:CPD-12615"/>
                  <rdf:li rdf:resource="https://identifiers.org/inchi/InChI=1S/C42H60O2/c1-35(23-15-25-37(3)27-17-29-39(5)31-19-33-41(7,8)43-11)21-13-14-22-36(2)24-16-26-38(4)28-18-30-40(6)32-20-34-42(9,10)44-12/h13-32H,33-34H2,1-12H3/b14-13+,23-15+,24-16+,27-17+,28-18+,31-19+,32-20+,35-21+,36-22+,37-25+,38-26+,39-29+,40-30+"/>
                  <rdf:li rdf:resource="https://identifiers.org/inchikey/VAZQBTJCYODOSV-HZUCFJANSA-N"/>
                  <rdf:li rdf:resource="https://identifiers.org/metanetx.chemical/MNXM5931"/>
                </rdf:Bag>
              </bqbiol:is>
            </rdf:Description>
          </rdf:RDF>
        </annotation>
      </species>
      <species metaid="meta_M_cpd00412_c0" sboTerm="SBO:0000247" id="M_cpd00412_c0" name="Deoxyuridine_c0" compartment="c0" hasOnlySubstanceUnits="false" boundaryCondition="false" constant="false" fbc:charge="1" fbc:chemicalFormula="C9H12N2O5">
        <annotation>
          <rdf:RDF xmlns:rdf="http://www.w3.org/1999/02/22-rdf-syntax-ns#" xmlns:dcterms="http://purl.org/dc/terms/" xmlns:vCard="http://www.w3.org/2001/vcard-rdf/3.0#" xmlns:vCard4="http://www.w3.org/2006/vcard/ns#" xmlns:bqbiol="http://biomodels.net/biology-qualifiers/" xmlns:bqmodel="http://biomodels.net/model-qualifiers/">
            <rdf:Description rdf:about="#meta_M_cpd00412_c0">
              <bqbiol:is>
                <rdf:Bag>
                  <rdf:li rdf:resource="https://identifiers.org/seed.compound/cpd00412"/>
                  <rdf:li rdf:resource="https://identifiers.org/bigg.metabolite/duri"/>
                  <rdf:li rdf:resource="https://identifiers.org/chebi/4434"/>
                  <rdf:li rdf:resource="https://identifiers.org/hmdb/HMDB00012"/>
                  <rdf:li rdf:resource="https://identifiers.org/kegg.compound/C00526"/>
                  <rdf:li rdf:resource="https://identifiers.org/biocyc/META:DEOXYURIDINE"/>
                  <rdf:li rdf:resource="https://identifiers.org/inchi/InChI=1S/C9H12N2O5/c12-4-6-5(13)3-8(16-6)11-2-1-7(14)10-9(11)15/h1-2,5-6,8,12-13H,3-4H2,(H,10,14,15)/t5-,6+,8+/m0/s1"/>
                  <rdf:li rdf:resource="https://identifiers.org/inchikey/MXHRCPNRJAMMIM-SHYZEUOFSA-N"/>
                  <rdf:li rdf:resource="https://identifiers.org/metanetx.chemical/MNXM492"/>
                </rdf:Bag>
              </bqbiol:is>
            </rdf:Description>
          </rdf:RDF>
        </annotation>
      </species>
      <species metaid="meta_M_cpd11519_c0" sboTerm="SBO:0000247" id="M_cpd11519_c0" name="14-methyl-hexa-decanoyl-ACP_c0" compartment="c0" hasOnlySubstanceUnits="false" boundaryCondition="false" constant="false" fbc:charge="1" fbc:chemicalFormula="C28H53N2O8PRS">
        <annotation>
          <rdf:RDF xmlns:rdf="http://www.w3.org/1999/02/22-rdf-syntax-ns#" xmlns:dcterms="http://purl.org/dc/terms/" xmlns:vCard="http://www.w3.org/2001/vcard-rdf/3.0#" xmlns:vCard4="http://www.w3.org/2006/vcard/ns#" xmlns:bqbiol="http://biomodels.net/biology-qualifiers/" xmlns:bqmodel="http://biomodels.net/model-qualifiers/">
            <rdf:Description rdf:about="#meta_M_cpd11519_c0">
              <bqbiol:is>
                <rdf:Bag>
                  <rdf:li rdf:resource="https://identifiers.org/seed.compound/cpd11519"/>
                  <rdf:li rdf:resource="https://identifiers.org/metanetx.chemical/MNXM8022"/>
                </rdf:Bag>
              </bqbiol:is>
            </rdf:Description>
          </rdf:RDF>
        </annotation>
      </species>
      <species metaid="meta_M_cpd19426_c0" sboTerm="SBO:0000247" id="M_cpd19426_c0" name="Bacteriochlorophyllide b_c0" compartment="c0" hasOnlySubstanceUnits="false" boundaryCondition="false" constant="false" fbc:charge="1" fbc:chemicalFormula="C35H32MgN4O6">
        <annotation>
          <rdf:RDF xmlns:rdf="http://www.w3.org/1999/02/22-rdf-syntax-ns#" xmlns:dcterms="http://purl.org/dc/terms/" xmlns:vCard="http://www.w3.org/2001/vcard-rdf/3.0#" xmlns:vCard4="http://www.w3.org/2006/vcard/ns#" xmlns:bqbiol="http://biomodels.net/biology-qualifiers/" xmlns:bqmodel="http://biomodels.net/model-qualifiers/">
            <rdf:Description rdf:about="#meta_M_cpd19426_c0">
              <bqbiol:is>
                <rdf:Bag>
                  <rdf:li rdf:resource="https://identifiers.org/seed.compound/cpd19426"/>
                  <rdf:li rdf:resource="https://identifiers.org/kegg.compound/C18156"/>
                  <rdf:li rdf:resource="https://identifiers.org/inchi/InChI=1S/C35H36N4O6.Mg/c1-8-19-14(2)21-13-26-28(18(6)40)16(4)23(37-26)11-22-15(3)20(9-10-27(41)42)32(38-22)30-31(35(44)45-7)34(43)29-17(5)24(39-33(29)30)12-25(19)36-21;/h8,11-15,20,31H,9-10H2,1-7H3,(H3,36,37,38,39,40,41,42,43);/q;+2/p-3/b19-8-;/t14?,15-,20-,31+;/m0./s1"/>
                  <rdf:li rdf:resource="https://identifiers.org/inchikey/PHSJREAVLQHRMS-QKPRITNQSA-K"/>
                  <rdf:li rdf:resource="https://identifiers.org/metanetx.chemical/MNXM10771"/>
                </rdf:Bag>
              </bqbiol:is>
            </rdf:Description>
          </rdf:RDF>
        </annotation>
      </species>
      <species metaid="meta_M_cpd00220_c0" sboTerm="SBO:0000247" id="M_cpd00220_c0" name="Riboflavin_c0" compartment="c0" hasOnlySubstanceUnits="false" boundaryCondition="false" constant="false" fbc:charge="1" fbc:chemicalFormula="C17H19N4O6">
        <annotation>
          <rdf:RDF xmlns:rdf="http://www.w3.org/1999/02/22-rdf-syntax-ns#" xmlns:dcterms="http://purl.org/dc/terms/" xmlns:vCard="http://www.w3.org/2001/vcard-rdf/3.0#" xmlns:vCard4="http://www.w3.org/2006/vcard/ns#" xmlns:bqbiol="http://biomodels.net/biology-qualifiers/" xmlns:bqmodel="http://biomodels.net/model-qualifiers/">
            <rdf:Description rdf:about="#meta_M_cpd00220_c0">
              <bqbiol:is>
                <rdf:Bag>
                  <rdf:li rdf:resource="https://identifiers.org/seed.compound/cpd00220"/>
                  <rdf:li rdf:resource="https://identifiers.org/bigg.metabolite/ribflv"/>
                  <rdf:li rdf:resource="https://identifiers.org/hmdb/HMDB00244"/>
                  <rdf:li rdf:resource="https://identifiers.org/kegg.compound/C00255"/>
                  <rdf:li rdf:resource="https://identifiers.org/biocyc/META:RIBOFLAVIN"/>
                  <rdf:li rdf:resource="https://identifiers.org/biocyc/META:X-DRIB-PEN-1:4"/>
                  <rdf:li rdf:resource="https://identifiers.org/inchi/InChI=1S/C17H20N4O6/c1-7-3-9-10(4-8(7)2)21(5-11(23)14(25)12(24)6-22)15-13(18-9)16(26)20-17(27)19-15/h3-4,11-12,14,22-25H,5-6H2,1-2H3,(H,20,26,27)/p-1/t11-,12+,14-/m0/s1"/>
                  <rdf:li rdf:resource="https://identifiers.org/inchikey/AUNGANRZJHBGPY-SCRDCRAPSA-M"/>
                  <rdf:li rdf:resource="https://identifiers.org/metanetx.chemical/MNXM270"/>
                </rdf:Bag>
              </bqbiol:is>
            </rdf:Description>
          </rdf:RDF>
        </annotation>
      </species>
      <species metaid="meta_M_cpd02864_c0" sboTerm="SBO:0000247" id="M_cpd02864_c0" name="cis-2-Chlorodienelactone_c0" compartment="c0" hasOnlySubstanceUnits="false" boundaryCondition="false" constant="false" fbc:charge="1" fbc:chemicalFormula="C6H2ClO4">
        <annotation>
          <rdf:RDF xmlns:rdf="http://www.w3.org/1999/02/22-rdf-syntax-ns#" xmlns:dcterms="http://purl.org/dc/terms/" xmlns:vCard="http://www.w3.org/2001/vcard-rdf/3.0#" xmlns:vCard4="http://www.w3.org/2006/vcard/ns#" xmlns:bqbiol="http://biomodels.net/biology-qualifiers/" xmlns:bqmodel="http://biomodels.net/model-qualifiers/">
            <rdf:Description rdf:about="#meta_M_cpd02864_c0">
              <bqbiol:is>
                <rdf:Bag>
                  <rdf:li rdf:resource="https://identifiers.org/seed.compound/cpd02864"/>
                  <rdf:li rdf:resource="https://identifiers.org/kegg.compound/C04706"/>
                  <rdf:li rdf:resource="https://identifiers.org/biocyc/META:CIS-2-CHLORO-4-CARBOXYMETHYLENEBUT-2-EN-"/>
                  <rdf:li rdf:resource="https://identifiers.org/inchi/InChI=1S/C6H3ClO4/c7-4-1-3(2-5(8)9)11-6(4)10/h1-2H,(H,8,9)/p-1/b3-2-"/>
                  <rdf:li rdf:resource="https://identifiers.org/inchikey/ADSGHWJRPOXXTD-IHWYPQMZSA-M"/>
                  <rdf:li rdf:resource="https://identifiers.org/metanetx.chemical/MNXM3236"/>
                  <rdf:li rdf:resource="https://identifiers.org/metanetx.chemical/MNXM722928"/>
                </rdf:Bag>
              </bqbiol:is>
            </rdf:Description>
          </rdf:RDF>
        </annotation>
      </species>
      <species metaid="meta_M_cpd02880_c0" sboTerm="SBO:0000247" id="M_cpd02880_c0" name="trans-2-Chlorodienelactone_c0" compartment="c0" hasOnlySubstanceUnits="false" boundaryCondition="false" constant="false" fbc:charge="1" fbc:chemicalFormula="C6H2ClO4">
        <annotation>
          <rdf:RDF xmlns:rdf="http://www.w3.org/1999/02/22-rdf-syntax-ns#" xmlns:dcterms="http://purl.org/dc/terms/" xmlns:vCard="http://www.w3.org/2001/vcard-rdf/3.0#" xmlns:vCard4="http://www.w3.org/2006/vcard/ns#" xmlns:bqbiol="http://biomodels.net/biology-qualifiers/" xmlns:bqmodel="http://biomodels.net/model-qualifiers/">
            <rdf:Description rdf:about="#meta_M_cpd02880_c0">
              <bqbiol:is>
                <rdf:Bag>
                  <rdf:li rdf:resource="https://identifiers.org/seed.compound/cpd02880"/>
                  <rdf:li rdf:resource="https://identifiers.org/kegg.compound/C04729"/>
                  <rdf:li rdf:resource="https://identifiers.org/biocyc/META:TRANS-2-CHLORO-4-CARBOXYMETHYLENEBUT-2-E"/>
                  <rdf:li rdf:resource="https://identifiers.org/inchi/InChI=1S/C6H3ClO4/c7-4-1-3(2-5(8)9)11-6(4)10/h1-2H,(H,8,9)/p-1/b3-2+"/>
                  <rdf:li rdf:resource="https://identifiers.org/inchikey/ADSGHWJRPOXXTD-NSCUHMNNSA-M"/>
                  <rdf:li rdf:resource="https://identifiers.org/metanetx.chemical/MNXM722814"/>
                  <rdf:li rdf:resource="https://identifiers.org/metanetx.chemical/MNXM2436"/>
                </rdf:Bag>
              </bqbiol:is>
            </rdf:Description>
          </rdf:RDF>
        </annotation>
      </species>
      <species metaid="meta_M_cpd02102_c0" sboTerm="SBO:0000247" id="M_cpd02102_c0" name="N-Adenylylanthranilate_c0" compartment="c0" hasOnlySubstanceUnits="false" boundaryCondition="false" constant="false" fbc:charge="1" fbc:chemicalFormula="C17H17N6O8P">
        <annotation>
          <rdf:RDF xmlns:rdf="http://www.w3.org/1999/02/22-rdf-syntax-ns#" xmlns:dcterms="http://purl.org/dc/terms/" xmlns:vCard="http://www.w3.org/2001/vcard-rdf/3.0#" xmlns:vCard4="http://www.w3.org/2006/vcard/ns#" xmlns:bqbiol="http://biomodels.net/biology-qualifiers/" xmlns:bqmodel="http://biomodels.net/model-qualifiers/">
            <rdf:Description rdf:about="#meta_M_cpd02102_c0">
              <bqbiol:is>
                <rdf:Bag>
                  <rdf:li rdf:resource="https://identifiers.org/seed.compound/cpd02102"/>
                  <rdf:li rdf:resource="https://identifiers.org/kegg.compound/C03293"/>
                  <rdf:li rdf:resource="https://identifiers.org/biocyc/META:CPD-486"/>
                  <rdf:li rdf:resource="https://identifiers.org/inchi/InChI=1S/C17H19N6O8P/c18-14-11-15(20-6-19-14)23(7-21-11)16-13(25)12(24)10(31-16)5-30-32(28,29)22-9-4-2-1-3-8(9)17(26)27/h1-4,6-7,10,12-13,16,24-25H,5H2,(H,26,27)(H2,18,19,20)(H2,22,28,29)/p-2/t10-,12-,13-,16-/m1/s1"/>
                  <rdf:li rdf:resource="https://identifiers.org/inchikey/VRPRDYILQKJWNN-XNIJJKJLSA-L"/>
                  <rdf:li rdf:resource="https://identifiers.org/metanetx.chemical/MNXM4718"/>
                </rdf:Bag>
              </bqbiol:is>
            </rdf:Description>
          </rdf:RDF>
        </annotation>
      </species>
      <species metaid="meta_M_cpd00356_c0" sboTerm="SBO:0000247" id="M_cpd00356_c0" name="dCTP_c0" compartment="c0" hasOnlySubstanceUnits="false" boundaryCondition="false" constant="false" fbc:charge="1" fbc:chemicalFormula="C9H13N3O13P3">
        <annotation>
          <rdf:RDF xmlns:rdf="http://www.w3.org/1999/02/22-rdf-syntax-ns#" xmlns:dcterms="http://purl.org/dc/terms/" xmlns:vCard="http://www.w3.org/2001/vcard-rdf/3.0#" xmlns:vCard4="http://www.w3.org/2006/vcard/ns#" xmlns:bqbiol="http://biomodels.net/biology-qualifiers/" xmlns:bqmodel="http://biomodels.net/model-qualifiers/">
            <rdf:Description rdf:about="#meta_M_cpd00356_c0">
              <bqbiol:is>
                <rdf:Bag>
                  <rdf:li rdf:resource="https://identifiers.org/seed.compound/cpd00356"/>
                  <rdf:li rdf:resource="https://identifiers.org/bigg.metabolite/dctp"/>
                  <rdf:li rdf:resource="https://identifiers.org/hmdb/HMDB00998"/>
                  <rdf:li rdf:resource="https://identifiers.org/kegg.compound/C00458"/>
                  <rdf:li rdf:resource="https://identifiers.org/biocyc/META:DCTP"/>
                  <rdf:li rdf:resource="https://identifiers.org/inchi/InChI=1S/C9H16N3O13P3/c10-7-1-2-12(9(14)11-7)8-3-5(13)6(23-8)4-22-27(18,19)25-28(20,21)24-26(15,16)17/h1-2,5-6,8,13H,3-4H2,(H,18,19)(H,20,21)(H2,10,11,14)(H2,15,16,17)/p-3/t5-,6+,8+/m0/s1"/>
                  <rdf:li rdf:resource="https://identifiers.org/inchikey/RGWHQCVHVJXOKC-SHYZEUOFSA-K"/>
                  <rdf:li rdf:resource="https://identifiers.org/metanetx.chemical/MNXM360"/>
                </rdf:Bag>
              </bqbiol:is>
            </rdf:Description>
          </rdf:RDF>
        </annotation>
      </species>
      <species metaid="meta_M_cpd11527_c0" sboTerm="SBO:0000247" id="M_cpd11527_c0" name="7-methyl-trans-oct-2-enoyl-ACP_c0" compartment="c0" hasOnlySubstanceUnits="false" boundaryCondition="false" constant="false" fbc:charge="1" fbc:chemicalFormula="C20H35N2O8PRS">
        <annotation>
          <rdf:RDF xmlns:rdf="http://www.w3.org/1999/02/22-rdf-syntax-ns#" xmlns:dcterms="http://purl.org/dc/terms/" xmlns:vCard="http://www.w3.org/2001/vcard-rdf/3.0#" xmlns:vCard4="http://www.w3.org/2006/vcard/ns#" xmlns:bqbiol="http://biomodels.net/biology-qualifiers/" xmlns:bqmodel="http://biomodels.net/model-qualifiers/">
            <rdf:Description rdf:about="#meta_M_cpd11527_c0">
              <bqbiol:is>
                <rdf:Bag>
                  <rdf:li rdf:resource="https://identifiers.org/seed.compound/cpd11527"/>
                  <rdf:li rdf:resource="https://identifiers.org/metanetx.chemical/MNXM8210"/>
                </rdf:Bag>
              </bqbiol:is>
            </rdf:Description>
          </rdf:RDF>
        </annotation>
      </species>
      <species metaid="meta_M_cpd00726_c0" sboTerm="SBO:0000247" id="M_cpd00726_c0" name="1,3-Propanediamine_c0" compartment="c0" hasOnlySubstanceUnits="false" boundaryCondition="false" constant="false" fbc:charge="1" fbc:chemicalFormula="C3H12N2">
        <annotation>
          <rdf:RDF xmlns:rdf="http://www.w3.org/1999/02/22-rdf-syntax-ns#" xmlns:dcterms="http://purl.org/dc/terms/" xmlns:vCard="http://www.w3.org/2001/vcard-rdf/3.0#" xmlns:vCard4="http://www.w3.org/2006/vcard/ns#" xmlns:bqbiol="http://biomodels.net/biology-qualifiers/" xmlns:bqmodel="http://biomodels.net/model-qualifiers/">
            <rdf:Description rdf:about="#meta_M_cpd00726_c0">
              <bqbiol:is>
                <rdf:Bag>
                  <rdf:li rdf:resource="https://identifiers.org/seed.compound/cpd00726"/>
                  <rdf:li rdf:resource="https://identifiers.org/kegg.compound/C00986"/>
                  <rdf:li rdf:resource="https://identifiers.org/biocyc/META:CPD-313"/>
                  <rdf:li rdf:resource="https://identifiers.org/inchi/InChI=1S/C3H10N2/c4-2-1-3-5/h1-5H2/p+2"/>
                  <rdf:li rdf:resource="https://identifiers.org/inchikey/XFNJVJPLKCPIBV-UHFFFAOYSA-P"/>
                  <rdf:li rdf:resource="https://identifiers.org/bigg.metabolite/13dampp"/>
                  <rdf:li rdf:resource="https://identifiers.org/metanetx.chemical/MNXM350"/>
                </rdf:Bag>
              </bqbiol:is>
            </rdf:Description>
          </rdf:RDF>
        </annotation>
      </species>
      <species metaid="meta_M_cpd03227_c0" sboTerm="SBO:0000247" id="M_cpd03227_c0" name="5beta-Cholestane-3alpha,7alpha,26-triol_c0" compartment="c0" hasOnlySubstanceUnits="false" boundaryCondition="false" constant="false" fbc:charge="1" fbc:chemicalFormula="C27H48O3">
        <annotation>
          <rdf:RDF xmlns:rdf="http://www.w3.org/1999/02/22-rdf-syntax-ns#" xmlns:dcterms="http://purl.org/dc/terms/" xmlns:vCard="http://www.w3.org/2001/vcard-rdf/3.0#" xmlns:vCard4="http://www.w3.org/2006/vcard/ns#" xmlns:bqbiol="http://biomodels.net/biology-qualifiers/" xmlns:bqmodel="http://biomodels.net/model-qualifiers/">
            <rdf:Description rdf:about="#meta_M_cpd03227_c0">
              <bqbiol:is>
                <rdf:Bag>
                  <rdf:li rdf:resource="https://identifiers.org/seed.compound/cpd03227"/>
                  <rdf:li rdf:resource="https://identifiers.org/bigg.metabolite/xol7ah3"/>
                  <rdf:li rdf:resource="https://identifiers.org/kegg.compound/C05444"/>
                  <rdf:li rdf:resource="https://identifiers.org/inchi/InChI=1S/C27H48O3/c1-17(16-28)6-5-7-18(2)21-8-9-22-25-23(11-13-27(21,22)4)26(3)12-10-20(29)14-19(26)15-24(25)30/h17-25,28-30H,5-16H2,1-4H3/t17?,18-,19+,20-,21-,22+,23+,24-,25+,26+,27-/m1/s1"/>
                  <rdf:li rdf:resource="https://identifiers.org/inchikey/OQIJRBFRXGIHMI-UGMUFZQESA-N"/>
                  <rdf:li rdf:resource="https://identifiers.org/metanetx.chemical/MNXM1138"/>
                </rdf:Bag>
              </bqbiol:is>
            </rdf:Description>
          </rdf:RDF>
        </annotation>
      </species>
      <species metaid="meta_M_cpd03228_c0" sboTerm="SBO:0000247" id="M_cpd03228_c0" name="3alpha,7alpha-Dihydroxy-5beta-cholestan-26-al_c0" compartment="c0" hasOnlySubstanceUnits="false" boundaryCondition="false" constant="false" fbc:charge="1" fbc:chemicalFormula="C27H46O3">
        <annotation>
          <rdf:RDF xmlns:rdf="http://www.w3.org/1999/02/22-rdf-syntax-ns#" xmlns:dcterms="http://purl.org/dc/terms/" xmlns:vCard="http://www.w3.org/2001/vcard-rdf/3.0#" xmlns:vCard4="http://www.w3.org/2006/vcard/ns#" xmlns:bqbiol="http://biomodels.net/biology-qualifiers/" xmlns:bqmodel="http://biomodels.net/model-qualifiers/">
            <rdf:Description rdf:about="#meta_M_cpd03228_c0">
              <bqbiol:is>
                <rdf:Bag>
                  <rdf:li rdf:resource="https://identifiers.org/seed.compound/cpd03228"/>
                  <rdf:li rdf:resource="https://identifiers.org/bigg.metabolite/xol7ah2al"/>
                  <rdf:li rdf:resource="https://identifiers.org/kegg.compound/C05445"/>
                  <rdf:li rdf:resource="https://identifiers.org/inchi/InChI=1S/C27H46O3/c1-17(16-28)6-5-7-18(2)21-8-9-22-25-23(11-13-27(21,22)4)26(3)12-10-20(29)14-19(26)15-24(25)30/h16-25,29-30H,5-15H2,1-4H3/t17?,18-,19+,20-,21-,22+,23+,24-,25+,26+,27-/m1/s1"/>
                  <rdf:li rdf:resource="https://identifiers.org/inchikey/YWGOKHMOJTZGBN-UGMUFZQESA-N"/>
                  <rdf:li rdf:resource="https://identifiers.org/metanetx.chemical/MNXM1174"/>
                </rdf:Bag>
              </bqbiol:is>
            </rdf:Description>
          </rdf:RDF>
        </annotation>
      </species>
      <species metaid="meta_M_cpd02333_c0" sboTerm="SBO:0000247" id="M_cpd02333_c0" name="Quinolinate_c0" compartment="c0" hasOnlySubstanceUnits="false" boundaryCondition="false" constant="false" fbc:charge="1" fbc:chemicalFormula="C7H3NO4">
        <annotation>
          <rdf:RDF xmlns:rdf="http://www.w3.org/1999/02/22-rdf-syntax-ns#" xmlns:dcterms="http://purl.org/dc/terms/" xmlns:vCard="http://www.w3.org/2001/vcard-rdf/3.0#" xmlns:vCard4="http://www.w3.org/2006/vcard/ns#" xmlns:bqbiol="http://biomodels.net/biology-qualifiers/" xmlns:bqmodel="http://biomodels.net/model-qualifiers/">
            <rdf:Description rdf:about="#meta_M_cpd02333_c0">
              <bqbiol:is>
                <rdf:Bag>
                  <rdf:li rdf:resource="https://identifiers.org/seed.compound/cpd02333"/>
                  <rdf:li rdf:resource="https://identifiers.org/bigg.metabolite/quln"/>
                  <rdf:li rdf:resource="https://identifiers.org/chebi/29959"/>
                  <rdf:li rdf:resource="https://identifiers.org/hmdb/HMDB00232"/>
                  <rdf:li rdf:resource="https://identifiers.org/kegg.compound/C03722"/>
                  <rdf:li rdf:resource="https://identifiers.org/biocyc/META:QUINOLINATE"/>
                  <rdf:li rdf:resource="https://identifiers.org/inchi/InChI=1S/C7H5NO4/c9-6(10)4-2-1-3-8-5(4)7(11)12/h1-3H,(H,9,10)(H,11,12)/p-2"/>
                  <rdf:li rdf:resource="https://identifiers.org/inchikey/GJAWHXHKYYXBSV-UHFFFAOYSA-L"/>
                  <rdf:li rdf:resource="https://identifiers.org/metanetx.chemical/MNXM555"/>
                </rdf:Bag>
              </bqbiol:is>
            </rdf:Description>
          </rdf:RDF>
        </annotation>
      </species>
      <species metaid="meta_M_cpd00549_c0" sboTerm="SBO:0000247" id="M_cpd00549_c0" name="D-Lysine_c0" compartment="c0" hasOnlySubstanceUnits="false" boundaryCondition="false" constant="false" fbc:charge="1" fbc:chemicalFormula="C6H15N2O2">
        <annotation>
          <rdf:RDF xmlns:rdf="http://www.w3.org/1999/02/22-rdf-syntax-ns#" xmlns:dcterms="http://purl.org/dc/terms/" xmlns:vCard="http://www.w3.org/2001/vcard-rdf/3.0#" xmlns:vCard4="http://www.w3.org/2006/vcard/ns#" xmlns:bqbiol="http://biomodels.net/biology-qualifiers/" xmlns:bqmodel="http://biomodels.net/model-qualifiers/">
            <rdf:Description rdf:about="#meta_M_cpd00549_c0">
              <bqbiol:is>
                <rdf:Bag>
                  <rdf:li rdf:resource="https://identifiers.org/seed.compound/cpd00549"/>
                  <rdf:li rdf:resource="https://identifiers.org/bigg.metabolite/lys__D"/>
                  <rdf:li rdf:resource="https://identifiers.org/kegg.compound/C00739"/>
                  <rdf:li rdf:resource="https://identifiers.org/biocyc/META:CPD-219"/>
                  <rdf:li rdf:resource="https://identifiers.org/inchi/InChI=1S/C6H14N2O2/c7-4-2-1-3-5(8)6(9)10/h5H,1-4,7-8H2,(H,9,10)/p+1/t5-/m1/s1"/>
                  <rdf:li rdf:resource="https://identifiers.org/inchikey/KDXKERNSBIXSRK-RXMQYKEDSA-O"/>
                  <rdf:li rdf:resource="https://identifiers.org/metanetx.chemical/MNXM975"/>
                </rdf:Bag>
              </bqbiol:is>
            </rdf:Description>
          </rdf:RDF>
        </annotation>
      </species>
      <species metaid="meta_M_cpd02074_c0" sboTerm="SBO:0000247" id="M_cpd02074_c0" name="2-Oxo-6-aminocaproate_c0" compartment="c0" hasOnlySubstanceUnits="false" boundaryCondition="false" constant="false" fbc:charge="1" fbc:chemicalFormula="C6H11NO3">
        <annotation>
          <rdf:RDF xmlns:rdf="http://www.w3.org/1999/02/22-rdf-syntax-ns#" xmlns:dcterms="http://purl.org/dc/terms/" xmlns:vCard="http://www.w3.org/2001/vcard-rdf/3.0#" xmlns:vCard4="http://www.w3.org/2006/vcard/ns#" xmlns:bqbiol="http://biomodels.net/biology-qualifiers/" xmlns:bqmodel="http://biomodels.net/model-qualifiers/">
            <rdf:Description rdf:about="#meta_M_cpd02074_c0">
              <bqbiol:is>
                <rdf:Bag>
                  <rdf:li rdf:resource="https://identifiers.org/seed.compound/cpd02074"/>
                  <rdf:li rdf:resource="https://identifiers.org/bigg.metabolite/6a2ohxnt"/>
                  <rdf:li rdf:resource="https://identifiers.org/kegg.compound/C03239"/>
                  <rdf:li rdf:resource="https://identifiers.org/biocyc/META:2-KETO-6-AMINO-CAPROATE"/>
                  <rdf:li rdf:resource="https://identifiers.org/inchi/InChI=1S/C6H11NO3/c7-4-2-1-3-5(8)6(9)10/h1-4,7H2,(H,9,10)"/>
                  <rdf:li rdf:resource="https://identifiers.org/inchikey/GWENQMVPLJAMAE-UHFFFAOYSA-N"/>
                  <rdf:li rdf:resource="https://identifiers.org/metanetx.chemical/MNXM916"/>
                </rdf:Bag>
              </bqbiol:is>
            </rdf:Description>
          </rdf:RDF>
        </annotation>
      </species>
      <species metaid="meta_M_cpd01620_c0" sboTerm="SBO:0000247" id="M_cpd01620_c0" name="Precorrin 2_c0" compartment="c0" hasOnlySubstanceUnits="false" boundaryCondition="false" constant="false" fbc:charge="1" fbc:chemicalFormula="C42H41N4O16">
        <annotation>
          <rdf:RDF xmlns:rdf="http://www.w3.org/1999/02/22-rdf-syntax-ns#" xmlns:dcterms="http://purl.org/dc/terms/" xmlns:vCard="http://www.w3.org/2001/vcard-rdf/3.0#" xmlns:vCard4="http://www.w3.org/2006/vcard/ns#" xmlns:bqbiol="http://biomodels.net/biology-qualifiers/" xmlns:bqmodel="http://biomodels.net/model-qualifiers/">
            <rdf:Description rdf:about="#meta_M_cpd01620_c0">
              <bqbiol:is>
                <rdf:Bag>
                  <rdf:li rdf:resource="https://identifiers.org/seed.compound/cpd01620"/>
                  <rdf:li rdf:resource="https://identifiers.org/kegg.compound/C02463"/>
                  <rdf:li rdf:resource="https://identifiers.org/inchi/InChI=1S/C42H48N4O16/c1-41(17-39(59)60)23(5-9-35(51)52)29-14-27-21(11-37(55)56)19(3-7-33(47)48)25(43-27)13-26-20(4-8-34(49)50)22(12-38(57)58)28(44-26)15-31-42(2,18-40(61)62)24(6-10-36(53)54)30(46-31)16-32(41)45-29/h14-16,23-24,43-45H,3-13,17-18H2,1-2H3,(H,47,48)(H,49,50)(H,51,52)(H,53,54)(H,55,56)(H,57,58)(H,59,60)(H,61,62)/p-7/b29-14-,31-15-,32-16-/t23-,24-,41+,42+/m1/s1"/>
                  <rdf:li rdf:resource="https://identifiers.org/inchikey/OQIIYZQTTMKFAU-ZNLOQLQNSA-G"/>
                  <rdf:li rdf:resource="https://identifiers.org/bigg.metabolite/pre2"/>
                  <rdf:li rdf:resource="https://identifiers.org/bigg.metabolite/dscl"/>
                  <rdf:li rdf:resource="https://identifiers.org/metanetx.chemical/MNXM672"/>
                  <rdf:li rdf:resource="https://identifiers.org/biocyc/META:DIHYDROSIROHYDROCHLORIN"/>
                </rdf:Bag>
              </bqbiol:is>
            </rdf:Description>
          </rdf:RDF>
        </annotation>
      </species>
      <species metaid="meta_M_cpd00179_c0" sboTerm="SBO:0000247" id="M_cpd00179_c0" name="Maltose_c0" compartment="c0" hasOnlySubstanceUnits="false" boundaryCondition="false" constant="false" fbc:charge="1" fbc:chemicalFormula="C12H22O11">
        <annotation>
          <rdf:RDF xmlns:rdf="http://www.w3.org/1999/02/22-rdf-syntax-ns#" xmlns:dcterms="http://purl.org/dc/terms/" xmlns:vCard="http://www.w3.org/2001/vcard-rdf/3.0#" xmlns:vCard4="http://www.w3.org/2006/vcard/ns#" xmlns:bqbiol="http://biomodels.net/biology-qualifiers/" xmlns:bqmodel="http://biomodels.net/model-qualifiers/">
            <rdf:Description rdf:about="#meta_M_cpd00179_c0">
              <bqbiol:is>
                <rdf:Bag>
                  <rdf:li rdf:resource="https://identifiers.org/seed.compound/cpd00179"/>
                  <rdf:li rdf:resource="https://identifiers.org/bigg.metabolite/malt"/>
                  <rdf:li rdf:resource="https://identifiers.org/hmdb/HMDB00163"/>
                  <rdf:li rdf:resource="https://identifiers.org/kegg.compound/C00208"/>
                  <rdf:li rdf:resource="https://identifiers.org/kegg.compound/C01971"/>
                  <rdf:li rdf:resource="https://identifiers.org/kegg.compound/G00275"/>
                  <rdf:li rdf:resource="https://identifiers.org/biocyc/META:CPD-15717"/>
                  <rdf:li rdf:resource="https://identifiers.org/biocyc/META:MALTOSE"/>
                  <rdf:li rdf:resource="https://identifiers.org/inchi/InChI=1S/C12H22O11/c13-1-3-5(15)6(16)9(19)12(22-3)23-10-4(2-14)21-11(20)8(18)7(10)17/h3-20H,1-2H2/t3-,4-,5-,6+,7-,8-,9-,10-,11?,12-/m1/s1"/>
                  <rdf:li rdf:resource="https://identifiers.org/inchikey/GUBGYTABKSRVRQ-PICCSMPSSA-N"/>
                  <rdf:li rdf:resource="https://identifiers.org/metanetx.chemical/MNXM89735"/>
                  <rdf:li rdf:resource="https://identifiers.org/metanetx.chemical/MNXM165"/>
                </rdf:Bag>
              </bqbiol:is>
            </rdf:Description>
          </rdf:RDF>
        </annotation>
      </species>
      <species metaid="meta_M_cpd00794_c0" sboTerm="SBO:0000247" id="M_cpd00794_c0" name="TRHL_c0" compartment="c0" hasOnlySubstanceUnits="false" boundaryCondition="false" constant="false" fbc:charge="1" fbc:chemicalFormula="C12H22O11">
        <annotation>
          <rdf:RDF xmlns:rdf="http://www.w3.org/1999/02/22-rdf-syntax-ns#" xmlns:dcterms="http://purl.org/dc/terms/" xmlns:vCard="http://www.w3.org/2001/vcard-rdf/3.0#" xmlns:vCard4="http://www.w3.org/2006/vcard/ns#" xmlns:bqbiol="http://biomodels.net/biology-qualifiers/" xmlns:bqmodel="http://biomodels.net/model-qualifiers/">
            <rdf:Description rdf:about="#meta_M_cpd00794_c0">
              <bqbiol:is>
                <rdf:Bag>
                  <rdf:li rdf:resource="https://identifiers.org/seed.compound/cpd00794"/>
                  <rdf:li rdf:resource="https://identifiers.org/bigg.metabolite/tre"/>
                  <rdf:li rdf:resource="https://identifiers.org/kegg.compound/C01083"/>
                  <rdf:li rdf:resource="https://identifiers.org/kegg.compound/G00293"/>
                  <rdf:li rdf:resource="https://identifiers.org/kegg.compound/G11546"/>
                  <rdf:li rdf:resource="https://identifiers.org/kegg.compound/G09275"/>
                  <rdf:li rdf:resource="https://identifiers.org/biocyc/META:TREHALOSE"/>
                  <rdf:li rdf:resource="https://identifiers.org/inchi/InChI=1S/C12H22O11/c13-1-3-5(15)7(17)9(19)11(21-3)23-12-10(20)8(18)6(16)4(2-14)22-12/h3-20H,1-2H2/t3-,4-,5-,6-,7+,8+,9-,10-,11-,12-/m1/s1"/>
                  <rdf:li rdf:resource="https://identifiers.org/inchikey/HDTRYLNUVZCQOY-LIZSDCNHSA-N"/>
                  <rdf:li rdf:resource="https://identifiers.org/metanetx.chemical/MNXM87661"/>
                  <rdf:li rdf:resource="https://identifiers.org/metanetx.chemical/MNXM198"/>
                </rdf:Bag>
              </bqbiol:is>
            </rdf:Description>
          </rdf:RDF>
        </annotation>
      </species>
      <species metaid="meta_M_cpd01588_c0" sboTerm="SBO:0000247" id="M_cpd01588_c0" name="Epsilcapramine_c0" compartment="c0" hasOnlySubstanceUnits="false" boundaryCondition="false" constant="false" fbc:charge="1" fbc:chemicalFormula="C6H13NO2">
        <annotation>
          <rdf:RDF xmlns:rdf="http://www.w3.org/1999/02/22-rdf-syntax-ns#" xmlns:dcterms="http://purl.org/dc/terms/" xmlns:vCard="http://www.w3.org/2001/vcard-rdf/3.0#" xmlns:vCard4="http://www.w3.org/2006/vcard/ns#" xmlns:bqbiol="http://biomodels.net/biology-qualifiers/" xmlns:bqmodel="http://biomodels.net/model-qualifiers/">
            <rdf:Description rdf:about="#meta_M_cpd01588_c0">
              <bqbiol:is>
                <rdf:Bag>
                  <rdf:li rdf:resource="https://identifiers.org/seed.compound/cpd01588"/>
                  <rdf:li rdf:resource="https://identifiers.org/bigg.metabolite/6ax"/>
                  <rdf:li rdf:resource="https://identifiers.org/kegg.compound/C02378"/>
                  <rdf:li rdf:resource="https://identifiers.org/biocyc/META:CPD-884"/>
                  <rdf:li rdf:resource="https://identifiers.org/inchi/InChI=1S/C6H13NO2/c7-5-3-1-2-4-6(8)9/h1-5,7H2,(H,8,9)"/>
                  <rdf:li rdf:resource="https://identifiers.org/inchikey/SLXKOJJOQWFEFD-UHFFFAOYSA-N"/>
                  <rdf:li rdf:resource="https://identifiers.org/metanetx.chemical/MNXM2339"/>
                </rdf:Bag>
              </bqbiol:is>
            </rdf:Description>
          </rdf:RDF>
        </annotation>
      </species>
      <species metaid="meta_M_cpd00945_c0" sboTerm="SBO:0000247" id="M_cpd00945_c0" name="2-Dehydro-3-deoxy-D-galactonate 6-phosphate_c0" compartment="c0" hasOnlySubstanceUnits="false" boundaryCondition="false" constant="false" fbc:charge="1" fbc:chemicalFormula="C6H8O9P">
        <annotation>
          <rdf:RDF xmlns:rdf="http://www.w3.org/1999/02/22-rdf-syntax-ns#" xmlns:dcterms="http://purl.org/dc/terms/" xmlns:vCard="http://www.w3.org/2001/vcard-rdf/3.0#" xmlns:vCard4="http://www.w3.org/2006/vcard/ns#" xmlns:bqbiol="http://biomodels.net/biology-qualifiers/" xmlns:bqmodel="http://biomodels.net/model-qualifiers/">
            <rdf:Description rdf:about="#meta_M_cpd00945_c0">
              <bqbiol:is>
                <rdf:Bag>
                  <rdf:li rdf:resource="https://identifiers.org/seed.compound/cpd00945"/>
                  <rdf:li rdf:resource="https://identifiers.org/bigg.metabolite/2dh3dgal6p"/>
                  <rdf:li rdf:resource="https://identifiers.org/kegg.compound/C01286"/>
                  <rdf:li rdf:resource="https://identifiers.org/biocyc/META:DEHYDRO-DEOXY-GALACTONATE-PHOSPHATE"/>
                  <rdf:li rdf:resource="https://identifiers.org/inchi/InChI=1S/C6H11O9P/c7-3(1-4(8)6(10)11)5(9)2-15-16(12,13)14/h3,5,7,9H,1-2H2,(H,10,11)(H2,12,13,14)/p-3/t3-,5-/m1/s1"/>
                  <rdf:li rdf:resource="https://identifiers.org/inchikey/OVPRPPOVAXRCED-NQXXGFSBSA-K"/>
                  <rdf:li rdf:resource="https://identifiers.org/metanetx.chemical/MNXM90136"/>
                </rdf:Bag>
              </bqbiol:is>
            </rdf:Description>
          </rdf:RDF>
        </annotation>
      </species>
      <species metaid="meta_M_cpd02234_c0" sboTerm="SBO:0000247" id="M_cpd02234_c0" name="(R)-3-Hydroxybutanoyl-CoA_c0" compartment="c0" hasOnlySubstanceUnits="false" boundaryCondition="false" constant="false" fbc:charge="1" fbc:chemicalFormula="C25H38N7O18P3S">
        <annotation>
          <rdf:RDF xmlns:rdf="http://www.w3.org/1999/02/22-rdf-syntax-ns#" xmlns:dcterms="http://purl.org/dc/terms/" xmlns:vCard="http://www.w3.org/2001/vcard-rdf/3.0#" xmlns:vCard4="http://www.w3.org/2006/vcard/ns#" xmlns:bqbiol="http://biomodels.net/biology-qualifiers/" xmlns:bqmodel="http://biomodels.net/model-qualifiers/">
            <rdf:Description rdf:about="#meta_M_cpd02234_c0">
              <bqbiol:is>
                <rdf:Bag>
                  <rdf:li rdf:resource="https://identifiers.org/seed.compound/cpd02234"/>
                  <rdf:li rdf:resource="https://identifiers.org/bigg.metabolite/3hbcoa__R"/>
                  <rdf:li rdf:resource="https://identifiers.org/kegg.compound/C03561"/>
                  <rdf:li rdf:resource="https://identifiers.org/inchi/InChI=1S/C25H42N7O18P3S/c1-13(33)8-16(35)54-7-6-27-15(34)4-5-28-23(38)20(37)25(2,3)10-47-53(44,45)50-52(42,43)46-9-14-19(49-51(39,40)41)18(36)24(48-14)32-12-31-17-21(26)29-11-30-22(17)32/h11-14,18-20,24,33,36-37H,4-10H2,1-3H3,(H,27,34)(H,28,38)(H,42,43)(H,44,45)(H2,26,29,30)(H2,39,40,41)/p-4/t13-,14-,18-,19-,20+,24-/m1/s1"/>
                  <rdf:li rdf:resource="https://identifiers.org/inchikey/QHHKKMYHDBRONY-WZZMXTMRSA-J"/>
                  <rdf:li rdf:resource="https://identifiers.org/metanetx.chemical/MNXM1058"/>
                </rdf:Bag>
              </bqbiol:is>
            </rdf:Description>
          </rdf:RDF>
        </annotation>
      </species>
      <species metaid="meta_M_cpd04104_c0" sboTerm="SBO:0000247" id="M_cpd04104_c0" name="3-Ketopimelyl-CoA_c0" compartment="c0" hasOnlySubstanceUnits="false" boundaryCondition="false" constant="false" fbc:charge="1" fbc:chemicalFormula="C28H40N7O20P3S">
        <annotation>
          <rdf:RDF xmlns:rdf="http://www.w3.org/1999/02/22-rdf-syntax-ns#" xmlns:dcterms="http://purl.org/dc/terms/" xmlns:vCard="http://www.w3.org/2001/vcard-rdf/3.0#" xmlns:vCard4="http://www.w3.org/2006/vcard/ns#" xmlns:bqbiol="http://biomodels.net/biology-qualifiers/" xmlns:bqmodel="http://biomodels.net/model-qualifiers/">
            <rdf:Description rdf:about="#meta_M_cpd04104_c0">
              <bqbiol:is>
                <rdf:Bag>
                  <rdf:li rdf:resource="https://identifiers.org/seed.compound/cpd04104"/>
                  <rdf:li rdf:resource="https://identifiers.org/bigg.metabolite/3opimcoa"/>
                  <rdf:li rdf:resource="https://identifiers.org/kegg.compound/C06715"/>
                  <rdf:li rdf:resource="https://identifiers.org/biocyc/META:3-OXOPIMELOYL-COA"/>
                  <rdf:li rdf:resource="https://identifiers.org/inchi/InChI=1S/C28H44N7O20P3S/c1-28(2,23(42)26(43)31-7-6-17(37)30-8-9-59-19(40)10-15(36)4-3-5-18(38)39)12-52-58(49,50)55-57(47,48)51-11-16-22(54-56(44,45)46)21(41)27(53-16)35-14-34-20-24(29)32-13-33-25(20)35/h13-14,16,21-23,27,41-42H,3-12H2,1-2H3,(H,30,37)(H,31,43)(H,38,39)(H,47,48)(H,49,50)(H2,29,32,33)(H2,44,45,46)/p-5/t16-,21-,22-,23+,27-/m1/s1"/>
                  <rdf:li rdf:resource="https://identifiers.org/inchikey/KJXFOFKTZDJLMQ-UYRKPTJQSA-I"/>
                  <rdf:li rdf:resource="https://identifiers.org/metanetx.chemical/MNXM2941"/>
                </rdf:Bag>
              </bqbiol:is>
            </rdf:Description>
          </rdf:RDF>
        </annotation>
      </species>
      <species metaid="meta_M_cpd00520_c0" sboTerm="SBO:0000247" id="M_cpd00520_c0" name="2-Dehydro-3-deoxy-L-pentonate_c0" compartment="c0" hasOnlySubstanceUnits="false" boundaryCondition="false" constant="false" fbc:charge="1" fbc:chemicalFormula="C5H7O5">
        <annotation>
          <rdf:RDF xmlns:rdf="http://www.w3.org/1999/02/22-rdf-syntax-ns#" xmlns:dcterms="http://purl.org/dc/terms/" xmlns:vCard="http://www.w3.org/2001/vcard-rdf/3.0#" xmlns:vCard4="http://www.w3.org/2006/vcard/ns#" xmlns:bqbiol="http://biomodels.net/biology-qualifiers/" xmlns:bqmodel="http://biomodels.net/model-qualifiers/">
            <rdf:Description rdf:about="#meta_M_cpd00520_c0">
              <bqbiol:is>
                <rdf:Bag>
                  <rdf:li rdf:resource="https://identifiers.org/seed.compound/cpd00520"/>
                  <rdf:li rdf:resource="https://identifiers.org/kegg.compound/C00684"/>
                  <rdf:li rdf:resource="https://identifiers.org/biocyc/META:2-DH-3-DO-D-ARABINONATE"/>
                  <rdf:li rdf:resource="https://identifiers.org/inchi/InChI=1S/C5H8O5/c6-2-3(7)1-4(8)5(9)10/h3,6-7H,1-2H2,(H,9,10)/p-1/t3-/m0/s1"/>
                  <rdf:li rdf:resource="https://identifiers.org/inchikey/UQIGQRSJIKIPKZ-VKHMYHEASA-M"/>
                  <rdf:li rdf:resource="https://identifiers.org/metanetx.chemical/MNXM1209"/>
                  <rdf:li rdf:resource="https://identifiers.org/metanetx.chemical/MNXM1261"/>
                </rdf:Bag>
              </bqbiol:is>
            </rdf:Description>
          </rdf:RDF>
        </annotation>
      </species>
      <species metaid="meta_M_cpd00340_c0" sboTerm="SBO:0000247" id="M_cpd00340_c0" name="2,5-Dioxopentanoate_c0" compartment="c0" hasOnlySubstanceUnits="false" boundaryCondition="false" constant="false" fbc:charge="1" fbc:chemicalFormula="C5H5O4">
        <annotation>
          <rdf:RDF xmlns:rdf="http://www.w3.org/1999/02/22-rdf-syntax-ns#" xmlns:dcterms="http://purl.org/dc/terms/" xmlns:vCard="http://www.w3.org/2001/vcard-rdf/3.0#" xmlns:vCard4="http://www.w3.org/2006/vcard/ns#" xmlns:bqbiol="http://biomodels.net/biology-qualifiers/" xmlns:bqmodel="http://biomodels.net/model-qualifiers/">
            <rdf:Description rdf:about="#meta_M_cpd00340_c0">
              <bqbiol:is>
                <rdf:Bag>
                  <rdf:li rdf:resource="https://identifiers.org/seed.compound/cpd00340"/>
                  <rdf:li rdf:resource="https://identifiers.org/bigg.metabolite/25dop"/>
                  <rdf:li rdf:resource="https://identifiers.org/kegg.compound/C00433"/>
                  <rdf:li rdf:resource="https://identifiers.org/biocyc/META:CPD-654"/>
                  <rdf:li rdf:resource="https://identifiers.org/inchi/InChI=1S/C5H6O4/c6-3-1-2-4(7)5(8)9/h3H,1-2H2,(H,8,9)/p-1"/>
                  <rdf:li rdf:resource="https://identifiers.org/inchikey/VHKNBDIQDAXGBL-UHFFFAOYSA-M"/>
                  <rdf:li rdf:resource="https://identifiers.org/metanetx.chemical/MNXM770"/>
                </rdf:Bag>
              </bqbiol:is>
            </rdf:Description>
          </rdf:RDF>
        </annotation>
      </species>
      <species metaid="meta_M_cpd00007_e0" sboTerm="SBO:0000247" id="M_cpd00007_e0" name="O2_e0" compartment="e0" hasOnlySubstanceUnits="false" boundaryCondition="false" constant="false" fbc:charge="1" fbc:chemicalFormula="O2">
        <annotation>
          <rdf:RDF xmlns:rdf="http://www.w3.org/1999/02/22-rdf-syntax-ns#" xmlns:dcterms="http://purl.org/dc/terms/" xmlns:vCard="http://www.w3.org/2001/vcard-rdf/3.0#" xmlns:vCard4="http://www.w3.org/2006/vcard/ns#" xmlns:bqbiol="http://biomodels.net/biology-qualifiers/" xmlns:bqmodel="http://biomodels.net/model-qualifiers/">
            <rdf:Description rdf:about="#meta_M_cpd00007_e0">
              <bqbiol:is>
                <rdf:Bag>
                  <rdf:li rdf:resource="https://identifiers.org/seed.compound/cpd00007"/>
                  <rdf:li rdf:resource="https://identifiers.org/bigg.metabolite/o2"/>
                  <rdf:li rdf:resource="https://identifiers.org/chebi/7860"/>
                  <rdf:li rdf:resource="https://identifiers.org/hmdb/HMDB01377"/>
                  <rdf:li rdf:resource="https://identifiers.org/kegg.compound/C00007"/>
                  <rdf:li rdf:resource="https://identifiers.org/biocyc/META:OXYGEN-MOLECULE"/>
                  <rdf:li rdf:resource="https://identifiers.org/inchi/InChI=1S/O2/c1-2"/>
                  <rdf:li rdf:resource="https://identifiers.org/inchikey/MYMOFIZGZYHOMD-UHFFFAOYSA-N"/>
                  <rdf:li rdf:resource="https://identifiers.org/metanetx.chemical/MNXM4"/>
                </rdf:Bag>
              </bqbiol:is>
            </rdf:Description>
          </rdf:RDF>
        </annotation>
      </species>
      <species metaid="meta_M_cpd00438_c0" sboTerm="SBO:0000247" id="M_cpd00438_c0" name="Deoxyadenosine_c0" compartment="c0" hasOnlySubstanceUnits="false" boundaryCondition="false" constant="false" fbc:charge="1" fbc:chemicalFormula="C10H13N5O3">
        <annotation>
          <rdf:RDF xmlns:rdf="http://www.w3.org/1999/02/22-rdf-syntax-ns#" xmlns:dcterms="http://purl.org/dc/terms/" xmlns:vCard="http://www.w3.org/2001/vcard-rdf/3.0#" xmlns:vCard4="http://www.w3.org/2006/vcard/ns#" xmlns:bqbiol="http://biomodels.net/biology-qualifiers/" xmlns:bqmodel="http://biomodels.net/model-qualifiers/">
            <rdf:Description rdf:about="#meta_M_cpd00438_c0">
              <bqbiol:is>
                <rdf:Bag>
                  <rdf:li rdf:resource="https://identifiers.org/seed.compound/cpd00438"/>
                  <rdf:li rdf:resource="https://identifiers.org/bigg.metabolite/dad_2"/>
                  <rdf:li rdf:resource="https://identifiers.org/chebi/4405"/>
                  <rdf:li rdf:resource="https://identifiers.org/hmdb/HMDB00101"/>
                  <rdf:li rdf:resource="https://identifiers.org/kegg.compound/C00559"/>
                  <rdf:li rdf:resource="https://identifiers.org/biocyc/META:DEOXYADENOSINE"/>
                  <rdf:li rdf:resource="https://identifiers.org/inchi/InChI=1S/C10H13N5O3/c11-9-8-10(13-3-12-9)15(4-14-8)7-1-5(17)6(2-16)18-7/h3-7,16-17H,1-2H2,(H2,11,12,13)/t5-,6+,7+/m0/s1"/>
                  <rdf:li rdf:resource="https://identifiers.org/inchikey/OLXZPDWKRNYJJZ-RRKCRQDMSA-N"/>
                  <rdf:li rdf:resource="https://identifiers.org/metanetx.chemical/MNXM625"/>
                </rdf:Bag>
              </bqbiol:is>
            </rdf:Description>
          </rdf:RDF>
        </annotation>
      </species>
      <species metaid="meta_M_cpd01563_c0" sboTerm="SBO:0000247" id="M_cpd01563_c0" name="trans-Aconitate_c0" compartment="c0" hasOnlySubstanceUnits="false" boundaryCondition="false" constant="false" fbc:charge="1" fbc:chemicalFormula="C6H3O6">
        <annotation>
          <rdf:RDF xmlns:rdf="http://www.w3.org/1999/02/22-rdf-syntax-ns#" xmlns:dcterms="http://purl.org/dc/terms/" xmlns:vCard="http://www.w3.org/2001/vcard-rdf/3.0#" xmlns:vCard4="http://www.w3.org/2006/vcard/ns#" xmlns:bqbiol="http://biomodels.net/biology-qualifiers/" xmlns:bqmodel="http://biomodels.net/model-qualifiers/">
            <rdf:Description rdf:about="#meta_M_cpd01563_c0">
              <bqbiol:is>
                <rdf:Bag>
                  <rdf:li rdf:resource="https://identifiers.org/seed.compound/cpd01563"/>
                  <rdf:li rdf:resource="https://identifiers.org/bigg.metabolite/acon_T"/>
                  <rdf:li rdf:resource="https://identifiers.org/kegg.compound/C02341"/>
                  <rdf:li rdf:resource="https://identifiers.org/biocyc/META:CPD-225"/>
                  <rdf:li rdf:resource="https://identifiers.org/inchi/InChI=1S/C6H6O6/c7-4(8)1-3(6(11)12)2-5(9)10/h1H,2H2,(H,7,8)(H,9,10)(H,11,12)/p-3/b3-1+"/>
                  <rdf:li rdf:resource="https://identifiers.org/inchikey/GTZCVFVGUGFEME-HNQUOIGGSA-K"/>
                  <rdf:li rdf:resource="https://identifiers.org/metanetx.chemical/MNXM1388"/>
                </rdf:Bag>
              </bqbiol:is>
            </rdf:Description>
          </rdf:RDF>
        </annotation>
      </species>
      <species metaid="meta_M_cpd08353_c0" sboTerm="SBO:0000247" id="M_cpd08353_c0" name="(E)-3-(Methoxycarbonyl)pent-2-enedioate_c0" compartment="c0" hasOnlySubstanceUnits="false" boundaryCondition="false" constant="false" fbc:charge="1" fbc:chemicalFormula="C7H6O6">
        <annotation>
          <rdf:RDF xmlns:rdf="http://www.w3.org/1999/02/22-rdf-syntax-ns#" xmlns:dcterms="http://purl.org/dc/terms/" xmlns:vCard="http://www.w3.org/2001/vcard-rdf/3.0#" xmlns:vCard4="http://www.w3.org/2006/vcard/ns#" xmlns:bqbiol="http://biomodels.net/biology-qualifiers/" xmlns:bqmodel="http://biomodels.net/model-qualifiers/">
            <rdf:Description rdf:about="#meta_M_cpd08353_c0">
              <bqbiol:is>
                <rdf:Bag>
                  <rdf:li rdf:resource="https://identifiers.org/seed.compound/cpd08353"/>
                  <rdf:li rdf:resource="https://identifiers.org/bigg.metabolite/aconm"/>
                  <rdf:li rdf:resource="https://identifiers.org/kegg.compound/C11514"/>
                  <rdf:li rdf:resource="https://identifiers.org/biocyc/META:MONOMETHYL-ESTER-OF-TRANS-ACONITATE"/>
                  <rdf:li rdf:resource="https://identifiers.org/inchi/InChI=1S/C7H8O6/c1-13-7(12)4(2-5(8)9)3-6(10)11/h2H,3H2,1H3,(H,8,9)(H,10,11)/p-2/b4-2+"/>
                  <rdf:li rdf:resource="https://identifiers.org/inchikey/BRYKYSQCLNCYQW-DUXPYHPUSA-L"/>
                  <rdf:li rdf:resource="https://identifiers.org/metanetx.chemical/MNXM3742"/>
                </rdf:Bag>
              </bqbiol:is>
            </rdf:Description>
          </rdf:RDF>
        </annotation>
      </species>
      <species metaid="meta_M_cpd01807_c0" sboTerm="SBO:0000247" id="M_cpd01807_c0" name="3-Phosphonopyruvate_c0" compartment="c0" hasOnlySubstanceUnits="false" boundaryCondition="false" constant="false" fbc:charge="1" fbc:chemicalFormula="C3H2O6P">
        <annotation>
          <rdf:RDF xmlns:rdf="http://www.w3.org/1999/02/22-rdf-syntax-ns#" xmlns:dcterms="http://purl.org/dc/terms/" xmlns:vCard="http://www.w3.org/2001/vcard-rdf/3.0#" xmlns:vCard4="http://www.w3.org/2006/vcard/ns#" xmlns:bqbiol="http://biomodels.net/biology-qualifiers/" xmlns:bqmodel="http://biomodels.net/model-qualifiers/">
            <rdf:Description rdf:about="#meta_M_cpd01807_c0">
              <bqbiol:is>
                <rdf:Bag>
                  <rdf:li rdf:resource="https://identifiers.org/seed.compound/cpd01807"/>
                  <rdf:li rdf:resource="https://identifiers.org/bigg.metabolite/3pop"/>
                  <rdf:li rdf:resource="https://identifiers.org/kegg.compound/C02798"/>
                  <rdf:li rdf:resource="https://identifiers.org/biocyc/META:CPD-235"/>
                  <rdf:li rdf:resource="https://identifiers.org/inchi/InChI=1S/C3H5O6P/c4-2(3(5)6)1-10(7,8)9/h1H2,(H,5,6)(H2,7,8,9)/p-2"/>
                  <rdf:li rdf:resource="https://identifiers.org/inchikey/CHDDAVCOAOFSLD-UHFFFAOYSA-L"/>
                  <rdf:li rdf:resource="https://identifiers.org/metanetx.chemical/MNXM1215"/>
                </rdf:Bag>
              </bqbiol:is>
            </rdf:Description>
          </rdf:RDF>
        </annotation>
      </species>
      <species metaid="meta_M_cpd03378_c0" sboTerm="SBO:0000247" id="M_cpd03378_c0" name="Phosphonoalanine_c0" compartment="c0" hasOnlySubstanceUnits="false" boundaryCondition="false" constant="false" fbc:charge="1" fbc:chemicalFormula="C3H6NO5P">
        <annotation>
          <rdf:RDF xmlns:rdf="http://www.w3.org/1999/02/22-rdf-syntax-ns#" xmlns:dcterms="http://purl.org/dc/terms/" xmlns:vCard="http://www.w3.org/2001/vcard-rdf/3.0#" xmlns:vCard4="http://www.w3.org/2006/vcard/ns#" xmlns:bqbiol="http://biomodels.net/biology-qualifiers/" xmlns:bqmodel="http://biomodels.net/model-qualifiers/">
            <rdf:Description rdf:about="#meta_M_cpd03378_c0">
              <bqbiol:is>
                <rdf:Bag>
                  <rdf:li rdf:resource="https://identifiers.org/seed.compound/cpd03378"/>
                  <rdf:li rdf:resource="https://identifiers.org/bigg.metabolite/2a3pp"/>
                  <rdf:li rdf:resource="https://identifiers.org/chebi/999"/>
                  <rdf:li rdf:resource="https://identifiers.org/hmdb/HMDB00370"/>
                  <rdf:li rdf:resource="https://identifiers.org/kegg.compound/C05672"/>
                  <rdf:li rdf:resource="https://identifiers.org/biocyc/META:CPD0-1615"/>
                  <rdf:li rdf:resource="https://identifiers.org/inchi/InChI=1S/C3H8NO5P/c4-2(3(5)6)1-10(7,8)9/h2H,1,4H2,(H,5,6)(H2,7,8,9)/p-1"/>
                  <rdf:li rdf:resource="https://identifiers.org/inchikey/LBTABPSJONFLPO-UHFFFAOYSA-M"/>
                  <rdf:li rdf:resource="https://identifiers.org/metanetx.chemical/MNXM5455"/>
                </rdf:Bag>
              </bqbiol:is>
            </rdf:Description>
          </rdf:RDF>
        </annotation>
      </species>
      <species metaid="meta_M_cpd15521_c0" sboTerm="SBO:0000247" id="M_cpd15521_c0" name="1,2-didodecanoyl-sn-glycerol 3-phosphate_c0" compartment="c0" hasOnlySubstanceUnits="false" boundaryCondition="false" constant="false" fbc:charge="1" fbc:chemicalFormula="C27H52O8P">
        <annotation>
          <rdf:RDF xmlns:rdf="http://www.w3.org/1999/02/22-rdf-syntax-ns#" xmlns:dcterms="http://purl.org/dc/terms/" xmlns:vCard="http://www.w3.org/2001/vcard-rdf/3.0#" xmlns:vCard4="http://www.w3.org/2006/vcard/ns#" xmlns:bqbiol="http://biomodels.net/biology-qualifiers/" xmlns:bqmodel="http://biomodels.net/model-qualifiers/">
            <rdf:Description rdf:about="#meta_M_cpd15521_c0">
              <bqbiol:is>
                <rdf:Bag>
                  <rdf:li rdf:resource="https://identifiers.org/seed.compound/cpd15521"/>
                  <rdf:li rdf:resource="https://identifiers.org/bigg.metabolite/pa120"/>
                  <rdf:li rdf:resource="https://identifiers.org/metanetx.chemical/MNXM90509"/>
                </rdf:Bag>
              </bqbiol:is>
            </rdf:Description>
          </rdf:RDF>
        </annotation>
      </species>
      <species metaid="meta_M_cpd15306_c0" sboTerm="SBO:0000247" id="M_cpd15306_c0" name="1,2-Diacyl-sn-glycerol didodecanoyl_c0" compartment="c0" hasOnlySubstanceUnits="false" boundaryCondition="false" constant="false" fbc:charge="1" fbc:chemicalFormula="C27H52O5">
        <annotation>
          <rdf:RDF xmlns:rdf="http://www.w3.org/1999/02/22-rdf-syntax-ns#" xmlns:dcterms="http://purl.org/dc/terms/" xmlns:vCard="http://www.w3.org/2001/vcard-rdf/3.0#" xmlns:vCard4="http://www.w3.org/2006/vcard/ns#" xmlns:bqbiol="http://biomodels.net/biology-qualifiers/" xmlns:bqmodel="http://biomodels.net/model-qualifiers/">
            <rdf:Description rdf:about="#meta_M_cpd15306_c0">
              <bqbiol:is>
                <rdf:Bag>
                  <rdf:li rdf:resource="https://identifiers.org/seed.compound/cpd15306"/>
                  <rdf:li rdf:resource="https://identifiers.org/bigg.metabolite/12dgr120"/>
                  <rdf:li rdf:resource="https://identifiers.org/metanetx.chemical/MNXM147349"/>
                </rdf:Bag>
              </bqbiol:is>
            </rdf:Description>
          </rdf:RDF>
        </annotation>
      </species>
      <species metaid="meta_M_cpd00144_c0" sboTerm="SBO:0000247" id="M_cpd00144_c0" name="UDPglucuronate_c0" compartment="c0" hasOnlySubstanceUnits="false" boundaryCondition="false" constant="false" fbc:charge="1" fbc:chemicalFormula="C15H19N2O18P2">
        <annotation>
          <rdf:RDF xmlns:rdf="http://www.w3.org/1999/02/22-rdf-syntax-ns#" xmlns:dcterms="http://purl.org/dc/terms/" xmlns:vCard="http://www.w3.org/2001/vcard-rdf/3.0#" xmlns:vCard4="http://www.w3.org/2006/vcard/ns#" xmlns:bqbiol="http://biomodels.net/biology-qualifiers/" xmlns:bqmodel="http://biomodels.net/model-qualifiers/">
            <rdf:Description rdf:about="#meta_M_cpd00144_c0">
              <bqbiol:is>
                <rdf:Bag>
                  <rdf:li rdf:resource="https://identifiers.org/seed.compound/cpd00144"/>
                  <rdf:li rdf:resource="https://identifiers.org/bigg.metabolite/udpglcur"/>
                  <rdf:li rdf:resource="https://identifiers.org/hmdb/HMDB00935"/>
                  <rdf:li rdf:resource="https://identifiers.org/kegg.compound/C00167"/>
                  <rdf:li rdf:resource="https://identifiers.org/kegg.compound/G10612"/>
                  <rdf:li rdf:resource="https://identifiers.org/biocyc/META:UDP-GLUCURONATE"/>
                  <rdf:li rdf:resource="https://identifiers.org/inchi/InChI=1S/C15H22N2O18P2/c18-5-1-2-17(15(26)16-5)12-9(22)6(19)4(32-12)3-31-36(27,28)35-37(29,30)34-14-10(23)7(20)8(21)11(33-14)13(24)25/h1-2,4,6-12,14,19-23H,3H2,(H,24,25)(H,27,28)(H,29,30)(H,16,18,26)/p-3/t4-,6-,7+,8+,9-,10-,11+,12-,14-/m1/s1"/>
                  <rdf:li rdf:resource="https://identifiers.org/inchikey/HDYANYHVCAPMJV-LXQIFKJMSA-K"/>
                  <rdf:li rdf:resource="https://identifiers.org/metanetx.chemical/MNXM87"/>
                </rdf:Bag>
              </bqbiol:is>
            </rdf:Description>
          </rdf:RDF>
        </annotation>
      </species>
      <species metaid="meta_M_cpd00472_c0" sboTerm="SBO:0000247" id="M_cpd00472_c0" name="UDPgalacturonate_c0" compartment="c0" hasOnlySubstanceUnits="false" boundaryCondition="false" constant="false" fbc:charge="1" fbc:chemicalFormula="C15H19N2O18P2">
        <annotation>
          <rdf:RDF xmlns:rdf="http://www.w3.org/1999/02/22-rdf-syntax-ns#" xmlns:dcterms="http://purl.org/dc/terms/" xmlns:vCard="http://www.w3.org/2001/vcard-rdf/3.0#" xmlns:vCard4="http://www.w3.org/2006/vcard/ns#" xmlns:bqbiol="http://biomodels.net/biology-qualifiers/" xmlns:bqmodel="http://biomodels.net/model-qualifiers/">
            <rdf:Description rdf:about="#meta_M_cpd00472_c0">
              <bqbiol:is>
                <rdf:Bag>
                  <rdf:li rdf:resource="https://identifiers.org/seed.compound/cpd00472"/>
                  <rdf:li rdf:resource="https://identifiers.org/bigg.metabolite/udpgalur"/>
                  <rdf:li rdf:resource="https://identifiers.org/chebi/9812"/>
                  <rdf:li rdf:resource="https://identifiers.org/hmdb/HMDB12302"/>
                  <rdf:li rdf:resource="https://identifiers.org/kegg.compound/G11110"/>
                  <rdf:li rdf:resource="https://identifiers.org/kegg.compound/C00617"/>
                  <rdf:li rdf:resource="https://identifiers.org/biocyc/META:UDP-D-GALACTURONATE"/>
                  <rdf:li rdf:resource="https://identifiers.org/inchi/InChI=1S/C15H22N2O18P2/c18-5-1-2-17(15(26)16-5)12-9(22)6(19)4(32-12)3-31-36(27,28)35-37(29,30)34-14-10(23)7(20)8(21)11(33-14)13(24)25/h1-2,4,6-12,14,19-23H,3H2,(H,24,25)(H,27,28)(H,29,30)(H,16,18,26)/p-3/t4-,6-,7+,8-,9-,10-,11+,12-,14-/m1/s1"/>
                  <rdf:li rdf:resource="https://identifiers.org/inchikey/HDYANYHVCAPMJV-GXNRKQDOSA-K"/>
                  <rdf:li rdf:resource="https://identifiers.org/metanetx.chemical/MNXM1092"/>
                </rdf:Bag>
              </bqbiol:is>
            </rdf:Description>
          </rdf:RDF>
        </annotation>
      </species>
      <species metaid="meta_M_cpd00976_c0" sboTerm="SBO:0000247" id="M_cpd00976_c0" name="dIDP_c0" compartment="c0" hasOnlySubstanceUnits="false" boundaryCondition="false" constant="false" fbc:charge="1" fbc:chemicalFormula="C10H12N4O10P2">
        <annotation>
          <rdf:RDF xmlns:rdf="http://www.w3.org/1999/02/22-rdf-syntax-ns#" xmlns:dcterms="http://purl.org/dc/terms/" xmlns:vCard="http://www.w3.org/2001/vcard-rdf/3.0#" xmlns:vCard4="http://www.w3.org/2006/vcard/ns#" xmlns:bqbiol="http://biomodels.net/biology-qualifiers/" xmlns:bqmodel="http://biomodels.net/model-qualifiers/">
            <rdf:Description rdf:about="#meta_M_cpd00976_c0">
              <bqbiol:is>
                <rdf:Bag>
                  <rdf:li rdf:resource="https://identifiers.org/seed.compound/cpd00976"/>
                  <rdf:li rdf:resource="https://identifiers.org/bigg.metabolite/didp"/>
                  <rdf:li rdf:resource="https://identifiers.org/hmdb/HMDB03536"/>
                  <rdf:li rdf:resource="https://identifiers.org/kegg.compound/C01344"/>
                  <rdf:li rdf:resource="https://identifiers.org/biocyc/META:CPD0-2231"/>
                  <rdf:li rdf:resource="https://identifiers.org/inchi/InChI=1S/C10H14N4O10P2/c15-5-1-7(14-4-13-8-9(14)11-3-12-10(8)16)23-6(5)2-22-26(20,21)24-25(17,18)19/h3-7,15H,1-2H2,(H,20,21)(H,11,12,16)(H2,17,18,19)/p-2/t5-,6+,7+/m0/s1"/>
                  <rdf:li rdf:resource="https://identifiers.org/inchikey/BKUSIKGSPSFQAC-RRKCRQDMSA-L"/>
                  <rdf:li rdf:resource="https://identifiers.org/metanetx.chemical/MNXM2174"/>
                </rdf:Bag>
              </bqbiol:is>
            </rdf:Description>
          </rdf:RDF>
        </annotation>
      </species>
      <species metaid="meta_M_cpd00977_c0" sboTerm="SBO:0000247" id="M_cpd00977_c0" name="dITP_c0" compartment="c0" hasOnlySubstanceUnits="false" boundaryCondition="false" constant="false" fbc:charge="1" fbc:chemicalFormula="C10H12N4O13P3">
        <annotation>
          <rdf:RDF xmlns:rdf="http://www.w3.org/1999/02/22-rdf-syntax-ns#" xmlns:dcterms="http://purl.org/dc/terms/" xmlns:vCard="http://www.w3.org/2001/vcard-rdf/3.0#" xmlns:vCard4="http://www.w3.org/2006/vcard/ns#" xmlns:bqbiol="http://biomodels.net/biology-qualifiers/" xmlns:bqmodel="http://biomodels.net/model-qualifiers/">
            <rdf:Description rdf:about="#meta_M_cpd00977_c0">
              <bqbiol:is>
                <rdf:Bag>
                  <rdf:li rdf:resource="https://identifiers.org/seed.compound/cpd00977"/>
                  <rdf:li rdf:resource="https://identifiers.org/bigg.metabolite/ditp"/>
                  <rdf:li rdf:resource="https://identifiers.org/hmdb/HMDB03537"/>
                  <rdf:li rdf:resource="https://identifiers.org/kegg.compound/C01345"/>
                  <rdf:li rdf:resource="https://identifiers.org/biocyc/META:DITP"/>
                  <rdf:li rdf:resource="https://identifiers.org/inchi/InChI=1S/C10H15N4O13P3/c15-5-1-7(14-4-13-8-9(14)11-3-12-10(8)16)25-6(5)2-24-29(20,21)27-30(22,23)26-28(17,18)19/h3-7,15H,1-2H2,(H,20,21)(H,22,23)(H,11,12,16)(H2,17,18,19)/p-3/t5-,6+,7+/m0/s1"/>
                  <rdf:li rdf:resource="https://identifiers.org/inchikey/UFJPAQSLHAGEBL-RRKCRQDMSA-K"/>
                  <rdf:li rdf:resource="https://identifiers.org/metanetx.chemical/MNXM1325"/>
                </rdf:Bag>
              </bqbiol:is>
            </rdf:Description>
          </rdf:RDF>
        </annotation>
      </species>
      <species metaid="meta_M_cpd00528_c0" sboTerm="SBO:0000247" id="M_cpd00528_c0" name="N2_c0" compartment="c0" hasOnlySubstanceUnits="false" boundaryCondition="false" constant="false" fbc:charge="1" fbc:chemicalFormula="N2">
        <annotation>
          <rdf:RDF xmlns:rdf="http://www.w3.org/1999/02/22-rdf-syntax-ns#" xmlns:dcterms="http://purl.org/dc/terms/" xmlns:vCard="http://www.w3.org/2001/vcard-rdf/3.0#" xmlns:vCard4="http://www.w3.org/2006/vcard/ns#" xmlns:bqbiol="http://biomodels.net/biology-qualifiers/" xmlns:bqmodel="http://biomodels.net/model-qualifiers/">
            <rdf:Description rdf:about="#meta_M_cpd00528_c0">
              <bqbiol:is>
                <rdf:Bag>
                  <rdf:li rdf:resource="https://identifiers.org/seed.compound/cpd00528"/>
                  <rdf:li rdf:resource="https://identifiers.org/bigg.metabolite/n2"/>
                  <rdf:li rdf:resource="https://identifiers.org/chebi/7593"/>
                  <rdf:li rdf:resource="https://identifiers.org/hmdb/HMDB01371"/>
                  <rdf:li rdf:resource="https://identifiers.org/kegg.compound/C00697"/>
                  <rdf:li rdf:resource="https://identifiers.org/biocyc/META:NITROGEN-MOLECULE"/>
                  <rdf:li rdf:resource="https://identifiers.org/inchi/InChI=1S/N2/c1-2"/>
                  <rdf:li rdf:resource="https://identifiers.org/inchikey/IJGRMHOSHXDMSA-UHFFFAOYSA-N"/>
                  <rdf:li rdf:resource="https://identifiers.org/metanetx.chemical/MNXM724"/>
                </rdf:Bag>
              </bqbiol:is>
            </rdf:Description>
          </rdf:RDF>
        </annotation>
      </species>
      <species metaid="meta_M_cpd02777_c0" sboTerm="SBO:0000247" id="M_cpd02777_c0" name="4-Methylmuconolactone_c0" compartment="c0" hasOnlySubstanceUnits="false" boundaryCondition="false" constant="false" fbc:charge="1" fbc:chemicalFormula="C7H7O4">
        <annotation>
          <rdf:RDF xmlns:rdf="http://www.w3.org/1999/02/22-rdf-syntax-ns#" xmlns:dcterms="http://purl.org/dc/terms/" xmlns:vCard="http://www.w3.org/2001/vcard-rdf/3.0#" xmlns:vCard4="http://www.w3.org/2006/vcard/ns#" xmlns:bqbiol="http://biomodels.net/biology-qualifiers/" xmlns:bqmodel="http://biomodels.net/model-qualifiers/">
            <rdf:Description rdf:about="#meta_M_cpd02777_c0">
              <bqbiol:is>
                <rdf:Bag>
                  <rdf:li rdf:resource="https://identifiers.org/seed.compound/cpd02777"/>
                  <rdf:li rdf:resource="https://identifiers.org/kegg.compound/C04559"/>
                  <rdf:li rdf:resource="https://identifiers.org/biocyc/META:CPD-10823"/>
                  <rdf:li rdf:resource="https://identifiers.org/inchi/InChI=1S/C7H8O4/c1-7(4-5(8)9)3-2-6(10)11-7/h2-3H,4H2,1H3,(H,8,9)/p-1"/>
                  <rdf:li rdf:resource="https://identifiers.org/inchikey/FIKLRROSHXQNFN-UHFFFAOYSA-M"/>
                  <rdf:li rdf:resource="https://identifiers.org/metanetx.chemical/MNXM3182"/>
                </rdf:Bag>
              </bqbiol:is>
            </rdf:Description>
          </rdf:RDF>
        </annotation>
      </species>
      <species metaid="meta_M_cpd02776_c0" sboTerm="SBO:0000247" id="M_cpd02776_c0" name="3-Methylmuconolactone_c0" compartment="c0" hasOnlySubstanceUnits="false" boundaryCondition="false" constant="false" fbc:charge="1" fbc:chemicalFormula="C7H7O4">
        <annotation>
          <rdf:RDF xmlns:rdf="http://www.w3.org/1999/02/22-rdf-syntax-ns#" xmlns:dcterms="http://purl.org/dc/terms/" xmlns:vCard="http://www.w3.org/2001/vcard-rdf/3.0#" xmlns:vCard4="http://www.w3.org/2006/vcard/ns#" xmlns:bqbiol="http://biomodels.net/biology-qualifiers/" xmlns:bqmodel="http://biomodels.net/model-qualifiers/">
            <rdf:Description rdf:about="#meta_M_cpd02776_c0">
              <bqbiol:is>
                <rdf:Bag>
                  <rdf:li rdf:resource="https://identifiers.org/seed.compound/cpd02776"/>
                  <rdf:li rdf:resource="https://identifiers.org/kegg.compound/C04558"/>
                  <rdf:li rdf:resource="https://identifiers.org/biocyc/META:CPD-10824"/>
                  <rdf:li rdf:resource="https://identifiers.org/inchi/InChI=1S/C7H8O4/c1-4-2-7(10)11-5(4)3-6(8)9/h2,5H,3H2,1H3,(H,8,9)/p-1/t5-/m0/s1"/>
                  <rdf:li rdf:resource="https://identifiers.org/inchikey/GXEVIPDDAUJTCF-YFKPBYRVSA-M"/>
                  <rdf:li rdf:resource="https://identifiers.org/metanetx.chemical/MNXM3181"/>
                </rdf:Bag>
              </bqbiol:is>
            </rdf:Description>
          </rdf:RDF>
        </annotation>
      </species>
      <species metaid="meta_M_cpd00447_c0" sboTerm="SBO:0000247" id="M_cpd00447_c0" name="Betaine aldehyde_c0" compartment="c0" hasOnlySubstanceUnits="false" boundaryCondition="false" constant="false" fbc:charge="1" fbc:chemicalFormula="C5H12NO">
        <annotation>
          <rdf:RDF xmlns:rdf="http://www.w3.org/1999/02/22-rdf-syntax-ns#" xmlns:dcterms="http://purl.org/dc/terms/" xmlns:vCard="http://www.w3.org/2001/vcard-rdf/3.0#" xmlns:vCard4="http://www.w3.org/2006/vcard/ns#" xmlns:bqbiol="http://biomodels.net/biology-qualifiers/" xmlns:bqmodel="http://biomodels.net/model-qualifiers/">
            <rdf:Description rdf:about="#meta_M_cpd00447_c0">
              <bqbiol:is>
                <rdf:Bag>
                  <rdf:li rdf:resource="https://identifiers.org/seed.compound/cpd00447"/>
                  <rdf:li rdf:resource="https://identifiers.org/bigg.metabolite/betald"/>
                  <rdf:li rdf:resource="https://identifiers.org/kegg.compound/C00576"/>
                  <rdf:li rdf:resource="https://identifiers.org/biocyc/META:BETAINE_ALDEHYDE"/>
                  <rdf:li rdf:resource="https://identifiers.org/inchi/InChI=1S/C5H12NO/c1-6(2,3)4-5-7/h5H,4H2,1-3H3/q+1"/>
                  <rdf:li rdf:resource="https://identifiers.org/inchikey/SXKNCCSPZDCRFD-UHFFFAOYSA-N"/>
                  <rdf:li rdf:resource="https://identifiers.org/metanetx.chemical/MNXM457"/>
                </rdf:Bag>
              </bqbiol:is>
            </rdf:Description>
          </rdf:RDF>
        </annotation>
      </species>
      <species metaid="meta_M_cpd00540_c0" sboTerm="SBO:0000247" id="M_cpd00540_c0" name="BET_c0" compartment="c0" hasOnlySubstanceUnits="false" boundaryCondition="false" constant="false" fbc:charge="1" fbc:chemicalFormula="C5H11NO2">
        <annotation>
          <rdf:RDF xmlns:rdf="http://www.w3.org/1999/02/22-rdf-syntax-ns#" xmlns:dcterms="http://purl.org/dc/terms/" xmlns:vCard="http://www.w3.org/2001/vcard-rdf/3.0#" xmlns:vCard4="http://www.w3.org/2006/vcard/ns#" xmlns:bqbiol="http://biomodels.net/biology-qualifiers/" xmlns:bqmodel="http://biomodels.net/model-qualifiers/">
            <rdf:Description rdf:about="#meta_M_cpd00540_c0">
              <bqbiol:is>
                <rdf:Bag>
                  <rdf:li rdf:resource="https://identifiers.org/seed.compound/cpd00540"/>
                  <rdf:li rdf:resource="https://identifiers.org/bigg.metabolite/glyb"/>
                  <rdf:li rdf:resource="https://identifiers.org/chebi/17750"/>
                  <rdf:li rdf:resource="https://identifiers.org/hmdb/HMDB00043"/>
                  <rdf:li rdf:resource="https://identifiers.org/kegg.compound/C00719"/>
                  <rdf:li rdf:resource="https://identifiers.org/biocyc/META:BETAINE"/>
                  <rdf:li rdf:resource="https://identifiers.org/inchi/InChI=1S/C5H11NO2/c1-6(2,3)4-5(7)8/h4H2,1-3H3"/>
                  <rdf:li rdf:resource="https://identifiers.org/inchikey/KWIUHFFTVRNATP-UHFFFAOYSA-N"/>
                  <rdf:li rdf:resource="https://identifiers.org/metanetx.chemical/MNXM289"/>
                </rdf:Bag>
              </bqbiol:is>
            </rdf:Description>
          </rdf:RDF>
        </annotation>
      </species>
      <species metaid="meta_M_cpd14890_c0" sboTerm="SBO:0000247" id="M_cpd14890_c0" name="(4Z,7Z,10Z,13Z,16Z,19Z)-Docosahexaenoyl-CoA_c0" compartment="c0" hasOnlySubstanceUnits="false" boundaryCondition="false" constant="false" fbc:charge="1" fbc:chemicalFormula="C43H63N7O17P3S">
        <annotation>
          <rdf:RDF xmlns:rdf="http://www.w3.org/1999/02/22-rdf-syntax-ns#" xmlns:dcterms="http://purl.org/dc/terms/" xmlns:vCard="http://www.w3.org/2001/vcard-rdf/3.0#" xmlns:vCard4="http://www.w3.org/2006/vcard/ns#" xmlns:bqbiol="http://biomodels.net/biology-qualifiers/" xmlns:bqmodel="http://biomodels.net/model-qualifiers/">
            <rdf:Description rdf:about="#meta_M_cpd14890_c0">
              <bqbiol:is>
                <rdf:Bag>
                  <rdf:li rdf:resource="https://identifiers.org/seed.compound/cpd14890"/>
                  <rdf:li rdf:resource="https://identifiers.org/bigg.metabolite/c226coa"/>
                  <rdf:li rdf:resource="https://identifiers.org/kegg.compound/C16169"/>
                  <rdf:li rdf:resource="https://identifiers.org/inchi/InChI=1S/C43H66N7O17P3S/c1-4-5-6-7-8-9-10-11-12-13-14-15-16-17-18-19-20-21-22-23-34(52)71-27-26-45-33(51)24-25-46-41(55)38(54)43(2,3)29-64-70(61,62)67-69(59,60)63-28-32-37(66-68(56,57)58)36(53)42(65-32)50-31-49-35-39(44)47-30-48-40(35)50/h5-6,8-9,11-12,14-15,17-18,20-21,30-32,36-38,42,53-54H,4,7,10,13,16,19,22-29H2,1-3H3,(H,45,51)(H,46,55)(H,59,60)(H,61,62)(H2,44,47,48)(H2,56,57,58)/p-4/b6-5-,9-8-,12-11-,15-14-,18-17-,21-20-/t32-,36-,37-,38+,42-/m1/s1"/>
                  <rdf:li rdf:resource="https://identifiers.org/inchikey/MENFZXMQSYYVRK-CRCGJGBYSA-J"/>
                  <rdf:li rdf:resource="https://identifiers.org/metanetx.chemical/MNXM91778"/>
                  <rdf:li rdf:resource="https://identifiers.org/biocyc/META:CPD-17312"/>
                </rdf:Bag>
              </bqbiol:is>
            </rdf:Description>
          </rdf:RDF>
        </annotation>
      </species>
      <species metaid="meta_M_cpd03852_c0" sboTerm="SBO:0000247" id="M_cpd03852_c0" name="Docosahexaenoic acid_c0" compartment="c0" hasOnlySubstanceUnits="false" boundaryCondition="false" constant="false" fbc:charge="1" fbc:chemicalFormula="C22H31O2">
        <annotation>
          <rdf:RDF xmlns:rdf="http://www.w3.org/1999/02/22-rdf-syntax-ns#" xmlns:dcterms="http://purl.org/dc/terms/" xmlns:vCard="http://www.w3.org/2001/vcard-rdf/3.0#" xmlns:vCard4="http://www.w3.org/2006/vcard/ns#" xmlns:bqbiol="http://biomodels.net/biology-qualifiers/" xmlns:bqmodel="http://biomodels.net/model-qualifiers/">
            <rdf:Description rdf:about="#meta_M_cpd03852_c0">
              <bqbiol:is>
                <rdf:Bag>
                  <rdf:li rdf:resource="https://identifiers.org/seed.compound/cpd03852"/>
                  <rdf:li rdf:resource="https://identifiers.org/kegg.compound/C06429"/>
                  <rdf:li rdf:resource="https://identifiers.org/biocyc/META:CPD-10244"/>
                  <rdf:li rdf:resource="https://identifiers.org/inchi/InChI=1S/C22H32O2/c1-2-3-4-5-6-7-8-9-10-11-12-13-14-15-16-17-18-19-20-21-22(23)24/h3-4,6-7,9-10,12-13,15-16,18-19H,2,5,8,11,14,17,20-21H2,1H3,(H,23,24)/p-1/b4-3-,7-6-,10-9-,13-12-,16-15-,19-18-"/>
                  <rdf:li rdf:resource="https://identifiers.org/inchikey/MBMBGCFOFBJSGT-KUBAVDMBSA-M"/>
                  <rdf:li rdf:resource="https://identifiers.org/metanetx.chemical/MNXM511585"/>
                  <rdf:li rdf:resource="https://identifiers.org/metanetx.chemical/MNXM90206"/>
                </rdf:Bag>
              </bqbiol:is>
            </rdf:Description>
          </rdf:RDF>
        </annotation>
      </species>
      <species metaid="meta_M_cpd00199_c0" sboTerm="SBO:0000247" id="M_cpd00199_c0" name="4-Oxobutanoate_c0" compartment="c0" hasOnlySubstanceUnits="false" boundaryCondition="false" constant="false" fbc:charge="1" fbc:chemicalFormula="C4H5O3">
        <annotation>
          <rdf:RDF xmlns:rdf="http://www.w3.org/1999/02/22-rdf-syntax-ns#" xmlns:dcterms="http://purl.org/dc/terms/" xmlns:vCard="http://www.w3.org/2001/vcard-rdf/3.0#" xmlns:vCard4="http://www.w3.org/2006/vcard/ns#" xmlns:bqbiol="http://biomodels.net/biology-qualifiers/" xmlns:bqmodel="http://biomodels.net/model-qualifiers/">
            <rdf:Description rdf:about="#meta_M_cpd00199_c0">
              <bqbiol:is>
                <rdf:Bag>
                  <rdf:li rdf:resource="https://identifiers.org/seed.compound/cpd00199"/>
                  <rdf:li rdf:resource="https://identifiers.org/bigg.metabolite/sucsal"/>
                  <rdf:li rdf:resource="https://identifiers.org/kegg.compound/C00232"/>
                  <rdf:li rdf:resource="https://identifiers.org/biocyc/META:SUCC-S-ALD"/>
                  <rdf:li rdf:resource="https://identifiers.org/inchi/InChI=1S/C4H6O3/c5-3-1-2-4(6)7/h3H,1-2H2,(H,6,7)/p-1"/>
                  <rdf:li rdf:resource="https://identifiers.org/inchikey/UIUJIQZEACWQSV-UHFFFAOYSA-M"/>
                  <rdf:li rdf:resource="https://identifiers.org/metanetx.chemical/MNXM172"/>
                </rdf:Bag>
              </bqbiol:is>
            </rdf:Description>
          </rdf:RDF>
        </annotation>
      </species>
      <species metaid="meta_M_cpd12677_c0" sboTerm="SBO:0000247" id="M_cpd12677_c0" name="[Myelin basic protein]-arginine_c0" compartment="c0" hasOnlySubstanceUnits="false" boundaryCondition="false" constant="false" fbc:charge="1" fbc:chemicalFormula="C7H14N5O2R2">
        <annotation>
          <rdf:RDF xmlns:rdf="http://www.w3.org/1999/02/22-rdf-syntax-ns#" xmlns:dcterms="http://purl.org/dc/terms/" xmlns:vCard="http://www.w3.org/2001/vcard-rdf/3.0#" xmlns:vCard4="http://www.w3.org/2006/vcard/ns#" xmlns:bqbiol="http://biomodels.net/biology-qualifiers/" xmlns:bqmodel="http://biomodels.net/model-qualifiers/">
            <rdf:Description rdf:about="#meta_M_cpd12677_c0">
              <bqbiol:is>
                <rdf:Bag>
                  <rdf:li rdf:resource="https://identifiers.org/seed.compound/cpd12677"/>
                  <rdf:li rdf:resource="https://identifiers.org/kegg.compound/C05207"/>
                  <rdf:li rdf:resource="https://identifiers.org/metanetx.chemical/MNXM93065"/>
                </rdf:Bag>
              </bqbiol:is>
            </rdf:Description>
          </rdf:RDF>
        </annotation>
      </species>
      <species metaid="meta_M_cpd12700_c0" sboTerm="SBO:0000247" id="M_cpd12700_c0" name="[Myelin basic protein]-N(omega)-methylarginine_c0" compartment="c0" hasOnlySubstanceUnits="false" boundaryCondition="false" constant="false" fbc:charge="1" fbc:chemicalFormula="C8H16N5O2R2">
        <annotation>
          <rdf:RDF xmlns:rdf="http://www.w3.org/1999/02/22-rdf-syntax-ns#" xmlns:dcterms="http://purl.org/dc/terms/" xmlns:vCard="http://www.w3.org/2001/vcard-rdf/3.0#" xmlns:vCard4="http://www.w3.org/2006/vcard/ns#" xmlns:bqbiol="http://biomodels.net/biology-qualifiers/" xmlns:bqmodel="http://biomodels.net/model-qualifiers/">
            <rdf:Description rdf:about="#meta_M_cpd12700_c0">
              <bqbiol:is>
                <rdf:Bag>
                  <rdf:li rdf:resource="https://identifiers.org/seed.compound/cpd12700"/>
                  <rdf:li rdf:resource="https://identifiers.org/kegg.compound/C05321"/>
                  <rdf:li rdf:resource="https://identifiers.org/metanetx.chemical/MNXM93066"/>
                </rdf:Bag>
              </bqbiol:is>
            </rdf:Description>
          </rdf:RDF>
        </annotation>
      </species>
      <species metaid="meta_M_cpd00215_c0" sboTerm="SBO:0000247" id="M_cpd00215_c0" name="Pyridoxal_c0" compartment="c0" hasOnlySubstanceUnits="false" boundaryCondition="false" constant="false" fbc:charge="1" fbc:chemicalFormula="C8H9NO3">
        <annotation>
          <rdf:RDF xmlns:rdf="http://www.w3.org/1999/02/22-rdf-syntax-ns#" xmlns:dcterms="http://purl.org/dc/terms/" xmlns:vCard="http://www.w3.org/2001/vcard-rdf/3.0#" xmlns:vCard4="http://www.w3.org/2006/vcard/ns#" xmlns:bqbiol="http://biomodels.net/biology-qualifiers/" xmlns:bqmodel="http://biomodels.net/model-qualifiers/">
            <rdf:Description rdf:about="#meta_M_cpd00215_c0">
              <bqbiol:is>
                <rdf:Bag>
                  <rdf:li rdf:resource="https://identifiers.org/seed.compound/cpd00215"/>
                  <rdf:li rdf:resource="https://identifiers.org/bigg.metabolite/pydx"/>
                  <rdf:li rdf:resource="https://identifiers.org/hmdb/HMDB01545"/>
                  <rdf:li rdf:resource="https://identifiers.org/kegg.compound/C00250"/>
                  <rdf:li rdf:resource="https://identifiers.org/biocyc/META:PYRIDOXAL"/>
                  <rdf:li rdf:resource="https://identifiers.org/inchi/InChI=1S/C8H9NO3/c1-5-8(12)7(4-11)6(3-10)2-9-5/h2,4,10,12H,3H2,1H3"/>
                  <rdf:li rdf:resource="https://identifiers.org/inchikey/RADKZDMFGJYCBB-UHFFFAOYSA-N"/>
                  <rdf:li rdf:resource="https://identifiers.org/metanetx.chemical/MNXM311"/>
                </rdf:Bag>
              </bqbiol:is>
            </rdf:Description>
          </rdf:RDF>
        </annotation>
      </species>
      <species metaid="meta_M_cpd00184_c0" sboTerm="SBO:0000247" id="M_cpd00184_c0" name="Thymidine_c0" compartment="c0" hasOnlySubstanceUnits="false" boundaryCondition="false" constant="false" fbc:charge="1" fbc:chemicalFormula="C10H14N2O5">
        <annotation>
          <rdf:RDF xmlns:rdf="http://www.w3.org/1999/02/22-rdf-syntax-ns#" xmlns:dcterms="http://purl.org/dc/terms/" xmlns:vCard="http://www.w3.org/2001/vcard-rdf/3.0#" xmlns:vCard4="http://www.w3.org/2006/vcard/ns#" xmlns:bqbiol="http://biomodels.net/biology-qualifiers/" xmlns:bqmodel="http://biomodels.net/model-qualifiers/">
            <rdf:Description rdf:about="#meta_M_cpd00184_c0">
              <bqbiol:is>
                <rdf:Bag>
                  <rdf:li rdf:resource="https://identifiers.org/seed.compound/cpd00184"/>
                  <rdf:li rdf:resource="https://identifiers.org/bigg.metabolite/thymd"/>
                  <rdf:li rdf:resource="https://identifiers.org/hmdb/HMDB00273"/>
                  <rdf:li rdf:resource="https://identifiers.org/kegg.compound/C00214"/>
                  <rdf:li rdf:resource="https://identifiers.org/biocyc/META:THYMIDINE"/>
                  <rdf:li rdf:resource="https://identifiers.org/inchi/InChI=1S/C10H14N2O5/c1-5-3-12(10(16)11-9(5)15)8-2-6(14)7(4-13)17-8/h3,6-8,13-14H,2,4H2,1H3,(H,11,15,16)/t6-,7+,8+/m0/s1"/>
                  <rdf:li rdf:resource="https://identifiers.org/inchikey/IQFYYKKMVGJFEH-XLPZGREQSA-N"/>
                  <rdf:li rdf:resource="https://identifiers.org/metanetx.chemical/MNXM420"/>
                </rdf:Bag>
              </bqbiol:is>
            </rdf:Description>
          </rdf:RDF>
        </annotation>
      </species>
      <species metaid="meta_M_cpd00151_c0" sboTerm="SBO:0000247" id="M_cpd00151_c0" name="Thymine_c0" compartment="c0" hasOnlySubstanceUnits="false" boundaryCondition="false" constant="false" fbc:charge="1" fbc:chemicalFormula="C5H6N2O2">
        <annotation>
          <rdf:RDF xmlns:rdf="http://www.w3.org/1999/02/22-rdf-syntax-ns#" xmlns:dcterms="http://purl.org/dc/terms/" xmlns:vCard="http://www.w3.org/2001/vcard-rdf/3.0#" xmlns:vCard4="http://www.w3.org/2006/vcard/ns#" xmlns:bqbiol="http://biomodels.net/biology-qualifiers/" xmlns:bqmodel="http://biomodels.net/model-qualifiers/">
            <rdf:Description rdf:about="#meta_M_cpd00151_c0">
              <bqbiol:is>
                <rdf:Bag>
                  <rdf:li rdf:resource="https://identifiers.org/seed.compound/cpd00151"/>
                  <rdf:li rdf:resource="https://identifiers.org/bigg.metabolite/thym"/>
                  <rdf:li rdf:resource="https://identifiers.org/hmdb/HMDB00262"/>
                  <rdf:li rdf:resource="https://identifiers.org/kegg.compound/C00178"/>
                  <rdf:li rdf:resource="https://identifiers.org/biocyc/META:THYMINE"/>
                  <rdf:li rdf:resource="https://identifiers.org/inchi/InChI=1S/C5H6N2O2/c1-3-2-6-5(9)7-4(3)8/h2H,1H3,(H2,6,7,8,9)"/>
                  <rdf:li rdf:resource="https://identifiers.org/inchikey/RWQNBRDOKXIBIV-UHFFFAOYSA-N"/>
                  <rdf:li rdf:resource="https://identifiers.org/metanetx.chemical/MNXM386"/>
                </rdf:Bag>
              </bqbiol:is>
            </rdf:Description>
          </rdf:RDF>
        </annotation>
      </species>
      <species metaid="meta_M_cpd00156_c0" sboTerm="SBO:0000247" id="M_cpd00156_c0" name="L-Valine_c0" compartment="c0" hasOnlySubstanceUnits="false" boundaryCondition="false" constant="false" fbc:charge="1" fbc:chemicalFormula="C5H11NO2">
        <annotation>
          <rdf:RDF xmlns:rdf="http://www.w3.org/1999/02/22-rdf-syntax-ns#" xmlns:dcterms="http://purl.org/dc/terms/" xmlns:vCard="http://www.w3.org/2001/vcard-rdf/3.0#" xmlns:vCard4="http://www.w3.org/2006/vcard/ns#" xmlns:bqbiol="http://biomodels.net/biology-qualifiers/" xmlns:bqmodel="http://biomodels.net/model-qualifiers/">
            <rdf:Description rdf:about="#meta_M_cpd00156_c0">
              <bqbiol:is>
                <rdf:Bag>
                  <rdf:li rdf:resource="https://identifiers.org/seed.compound/cpd00156"/>
                  <rdf:li rdf:resource="https://identifiers.org/bigg.metabolite/val__L"/>
                  <rdf:li rdf:resource="https://identifiers.org/kegg.compound/C00183"/>
                  <rdf:li rdf:resource="https://identifiers.org/biocyc/META:VAL"/>
                  <rdf:li rdf:resource="https://identifiers.org/inchi/InChI=1S/C5H11NO2/c1-3(2)4(6)5(7)8/h3-4H,6H2,1-2H3,(H,7,8)/t4-/m0/s1"/>
                  <rdf:li rdf:resource="https://identifiers.org/inchikey/KZSNJWFQEVHDMF-BYPYZUCNSA-N"/>
                  <rdf:li rdf:resource="https://identifiers.org/metanetx.chemical/MNXM199"/>
                </rdf:Bag>
              </bqbiol:is>
            </rdf:Description>
          </rdf:RDF>
        </annotation>
      </species>
      <species metaid="meta_M_cpd00045_c0" sboTerm="SBO:0000247" id="M_cpd00045_c0" name="Adenosine 3-5-bisphosphate_c0" compartment="c0" hasOnlySubstanceUnits="false" boundaryCondition="false" constant="false" fbc:charge="1" fbc:chemicalFormula="C10H11N5O10P2">
        <annotation>
          <rdf:RDF xmlns:rdf="http://www.w3.org/1999/02/22-rdf-syntax-ns#" xmlns:dcterms="http://purl.org/dc/terms/" xmlns:vCard="http://www.w3.org/2001/vcard-rdf/3.0#" xmlns:vCard4="http://www.w3.org/2006/vcard/ns#" xmlns:bqbiol="http://biomodels.net/biology-qualifiers/" xmlns:bqmodel="http://biomodels.net/model-qualifiers/">
            <rdf:Description rdf:about="#meta_M_cpd00045_c0">
              <bqbiol:is>
                <rdf:Bag>
                  <rdf:li rdf:resource="https://identifiers.org/seed.compound/cpd00045"/>
                  <rdf:li rdf:resource="https://identifiers.org/bigg.metabolite/pap"/>
                  <rdf:li rdf:resource="https://identifiers.org/kegg.compound/C00054"/>
                  <rdf:li rdf:resource="https://identifiers.org/biocyc/META:3-5-ADP"/>
                  <rdf:li rdf:resource="https://identifiers.org/inchi/InChI=1S/C10H15N5O10P2/c11-8-5-9(13-2-12-8)15(3-14-5)10-6(16)7(25-27(20,21)22)4(24-10)1-23-26(17,18)19/h2-4,6-7,10,16H,1H2,(H2,11,12,13)(H2,17,18,19)(H2,20,21,22)/p-4/t4-,6-,7-,10-/m1/s1"/>
                  <rdf:li rdf:resource="https://identifiers.org/inchikey/WHTCPDAXWFLDIH-KQYNXXCUSA-J"/>
                  <rdf:li rdf:resource="https://identifiers.org/metanetx.chemical/MNXM45"/>
                </rdf:Bag>
              </bqbiol:is>
            </rdf:Description>
          </rdf:RDF>
        </annotation>
      </species>
      <species metaid="meta_M_cpd00238_c0" sboTerm="SBO:0000247" id="M_cpd00238_c0" name="Sedoheptulose7-phosphate_c0" compartment="c0" hasOnlySubstanceUnits="false" boundaryCondition="false" constant="false" fbc:charge="1" fbc:chemicalFormula="C7H13O10P">
        <annotation>
          <rdf:RDF xmlns:rdf="http://www.w3.org/1999/02/22-rdf-syntax-ns#" xmlns:dcterms="http://purl.org/dc/terms/" xmlns:vCard="http://www.w3.org/2001/vcard-rdf/3.0#" xmlns:vCard4="http://www.w3.org/2006/vcard/ns#" xmlns:bqbiol="http://biomodels.net/biology-qualifiers/" xmlns:bqmodel="http://biomodels.net/model-qualifiers/">
            <rdf:Description rdf:about="#meta_M_cpd00238_c0">
              <bqbiol:is>
                <rdf:Bag>
                  <rdf:li rdf:resource="https://identifiers.org/seed.compound/cpd00238"/>
                  <rdf:li rdf:resource="https://identifiers.org/bigg.metabolite/s7p"/>
                  <rdf:li rdf:resource="https://identifiers.org/kegg.compound/C05382"/>
                  <rdf:li rdf:resource="https://identifiers.org/biocyc/META:D-SEDOHEPTULOSE-7-P"/>
                  <rdf:li rdf:resource="https://identifiers.org/inchi/InChI=1S/C7H15O10P/c8-1-3(9)5(11)7(13)6(12)4(10)2-17-18(14,15)16/h4-8,10-13H,1-2H2,(H2,14,15,16)/p-2/t4-,5-,6-,7+/m1/s1"/>
                  <rdf:li rdf:resource="https://identifiers.org/inchikey/JDTUMPKOJBQPKX-GBNDHIKLSA-L"/>
                  <rdf:li rdf:resource="https://identifiers.org/metanetx.chemical/MNXM271"/>
                </rdf:Bag>
              </bqbiol:is>
            </rdf:Description>
          </rdf:RDF>
        </annotation>
      </species>
      <species metaid="meta_M_cpd04918_c0" sboTerm="SBO:0000247" id="M_cpd04918_c0" name="D-Glycero-D-manno-heptose7-phosphate_c0" compartment="c0" hasOnlySubstanceUnits="false" boundaryCondition="false" constant="false" fbc:charge="1" fbc:chemicalFormula="C7H13O10P">
        <annotation>
          <rdf:RDF xmlns:rdf="http://www.w3.org/1999/02/22-rdf-syntax-ns#" xmlns:dcterms="http://purl.org/dc/terms/" xmlns:vCard="http://www.w3.org/2001/vcard-rdf/3.0#" xmlns:vCard4="http://www.w3.org/2006/vcard/ns#" xmlns:bqbiol="http://biomodels.net/biology-qualifiers/" xmlns:bqmodel="http://biomodels.net/model-qualifiers/">
            <rdf:Description rdf:about="#meta_M_cpd04918_c0">
              <bqbiol:is>
                <rdf:Bag>
                  <rdf:li rdf:resource="https://identifiers.org/seed.compound/cpd04918"/>
                  <rdf:li rdf:resource="https://identifiers.org/bigg.metabolite/gmhep7p"/>
                  <rdf:li rdf:resource="https://identifiers.org/kegg.compound/C07836"/>
                  <rdf:li rdf:resource="https://identifiers.org/biocyc/META:CPD-12543"/>
                  <rdf:li rdf:resource="https://identifiers.org/inchi/InChI=1S/C7H15O10P/c8-2(1-16-18(13,14)15)6-4(10)3(9)5(11)7(12)17-6/h2-12H,1H2,(H2,13,14,15)/p-2/t2-,3+,4+,5+,6-,7-/m1/s1"/>
                  <rdf:li rdf:resource="https://identifiers.org/inchikey/SDADNVAZGVDAIM-ZUHYCWGWSA-L"/>
                  <rdf:li rdf:resource="https://identifiers.org/metanetx.chemical/MNXM17114"/>
                  <rdf:li rdf:resource="https://identifiers.org/metanetx.chemical/MNXM722761"/>
                </rdf:Bag>
              </bqbiol:is>
            </rdf:Description>
          </rdf:RDF>
        </annotation>
      </species>
      <species metaid="meta_M_cpd15355_c0" sboTerm="SBO:0000247" id="M_cpd15355_c0" name="2-hexadecanoyl-sn-glycerol 3-phosphate_c0" compartment="c0" hasOnlySubstanceUnits="false" boundaryCondition="false" constant="false" fbc:charge="1" fbc:chemicalFormula="C19H38O7P">
        <annotation>
          <rdf:RDF xmlns:rdf="http://www.w3.org/1999/02/22-rdf-syntax-ns#" xmlns:dcterms="http://purl.org/dc/terms/" xmlns:vCard="http://www.w3.org/2001/vcard-rdf/3.0#" xmlns:vCard4="http://www.w3.org/2006/vcard/ns#" xmlns:bqbiol="http://biomodels.net/biology-qualifiers/" xmlns:bqmodel="http://biomodels.net/model-qualifiers/">
            <rdf:Description rdf:about="#meta_M_cpd15355_c0">
              <bqbiol:is>
                <rdf:Bag>
                  <rdf:li rdf:resource="https://identifiers.org/seed.compound/cpd15355"/>
                  <rdf:li rdf:resource="https://identifiers.org/bigg.metabolite/2hdecg3p"/>
                  <rdf:li rdf:resource="https://identifiers.org/metanetx.chemical/MNXM5465"/>
                </rdf:Bag>
              </bqbiol:is>
            </rdf:Description>
          </rdf:RDF>
        </annotation>
      </species>
      <species metaid="meta_M_cpd03120_c0" sboTerm="SBO:0000247" id="M_cpd03120_c0" name="(S)-Hydroxyoctanoyl-CoA_c0" compartment="c0" hasOnlySubstanceUnits="false" boundaryCondition="false" constant="false" fbc:charge="1" fbc:chemicalFormula="C29H46N7O18P3S">
        <annotation>
          <rdf:RDF xmlns:rdf="http://www.w3.org/1999/02/22-rdf-syntax-ns#" xmlns:dcterms="http://purl.org/dc/terms/" xmlns:vCard="http://www.w3.org/2001/vcard-rdf/3.0#" xmlns:vCard4="http://www.w3.org/2006/vcard/ns#" xmlns:bqbiol="http://biomodels.net/biology-qualifiers/" xmlns:bqmodel="http://biomodels.net/model-qualifiers/">
            <rdf:Description rdf:about="#meta_M_cpd03120_c0">
              <bqbiol:is>
                <rdf:Bag>
                  <rdf:li rdf:resource="https://identifiers.org/seed.compound/cpd03120"/>
                  <rdf:li rdf:resource="https://identifiers.org/bigg.metabolite/3hocoa"/>
                  <rdf:li rdf:resource="https://identifiers.org/kegg.compound/C05266"/>
                  <rdf:li rdf:resource="https://identifiers.org/inchi/InChI=1S/C29H50N7O18P3S/c1-4-5-6-7-17(37)12-20(39)58-11-10-31-19(38)8-9-32-27(42)24(41)29(2,3)14-51-57(48,49)54-56(46,47)50-13-18-23(53-55(43,44)45)22(40)28(52-18)36-16-35-21-25(30)33-15-34-26(21)36/h15-18,22-24,28,37,40-41H,4-14H2,1-3H3,(H,31,38)(H,32,42)(H,46,47)(H,48,49)(H2,30,33,34)(H2,43,44,45)/p-4/t17-,18+,22+,23+,24?,28+/m0/s1"/>
                  <rdf:li rdf:resource="https://identifiers.org/inchikey/ATVGTMKWKDUCMS-KVLJZHGYSA-J"/>
                  <rdf:li rdf:resource="https://identifiers.org/metanetx.chemical/MNXM766"/>
                  <rdf:li rdf:resource="https://identifiers.org/biocyc/META:CPD0-2224"/>
                </rdf:Bag>
              </bqbiol:is>
            </rdf:Description>
          </rdf:RDF>
        </annotation>
      </species>
      <species metaid="meta_M_cpd03130_c0" sboTerm="SBO:0000247" id="M_cpd03130_c0" name="(2E)-Octenoyl-CoA_c0" compartment="c0" hasOnlySubstanceUnits="false" boundaryCondition="false" constant="false" fbc:charge="1" fbc:chemicalFormula="C29H44N7O17P3S">
        <annotation>
          <rdf:RDF xmlns:rdf="http://www.w3.org/1999/02/22-rdf-syntax-ns#" xmlns:dcterms="http://purl.org/dc/terms/" xmlns:vCard="http://www.w3.org/2001/vcard-rdf/3.0#" xmlns:vCard4="http://www.w3.org/2006/vcard/ns#" xmlns:bqbiol="http://biomodels.net/biology-qualifiers/" xmlns:bqmodel="http://biomodels.net/model-qualifiers/">
            <rdf:Description rdf:about="#meta_M_cpd03130_c0">
              <bqbiol:is>
                <rdf:Bag>
                  <rdf:li rdf:resource="https://identifiers.org/seed.compound/cpd03130"/>
                  <rdf:li rdf:resource="https://identifiers.org/bigg.metabolite/oc2coa"/>
                  <rdf:li rdf:resource="https://identifiers.org/kegg.compound/C05276"/>
                  <rdf:li rdf:resource="https://identifiers.org/biocyc/META:CPD0-2108"/>
                  <rdf:li rdf:resource="https://identifiers.org/inchi/InChI=1S/C29H48N7O17P3S/c1-4-5-6-7-8-9-20(38)57-13-12-31-19(37)10-11-32-27(41)24(40)29(2,3)15-50-56(47,48)53-55(45,46)49-14-18-23(52-54(42,43)44)22(39)28(51-18)36-17-35-21-25(30)33-16-34-26(21)36/h8-9,16-18,22-24,28,39-40H,4-7,10-15H2,1-3H3,(H,31,37)(H,32,41)(H,45,46)(H,47,48)(H2,30,33,34)(H2,42,43,44)/p-4/b9-8+/t18-,22-,23-,24+,28-/m1/s1"/>
                  <rdf:li rdf:resource="https://identifiers.org/inchikey/CPSDNAXXKWVYIY-NTLMCJQISA-J"/>
                  <rdf:li rdf:resource="https://identifiers.org/metanetx.chemical/MNXM784"/>
                </rdf:Bag>
              </bqbiol:is>
            </rdf:Description>
          </rdf:RDF>
        </annotation>
      </species>
      <species metaid="meta_M_cpd17410_c0" sboTerm="SBO:0000247" id="M_cpd17410_c0" name="2-Oxo-7-methylthioheptanoic acid_c0" compartment="c0" hasOnlySubstanceUnits="false" boundaryCondition="false" constant="false" fbc:charge="1" fbc:chemicalFormula="C8H13O3S">
        <annotation>
          <rdf:RDF xmlns:rdf="http://www.w3.org/1999/02/22-rdf-syntax-ns#" xmlns:dcterms="http://purl.org/dc/terms/" xmlns:vCard="http://www.w3.org/2001/vcard-rdf/3.0#" xmlns:vCard4="http://www.w3.org/2006/vcard/ns#" xmlns:bqbiol="http://biomodels.net/biology-qualifiers/" xmlns:bqmodel="http://biomodels.net/model-qualifiers/">
            <rdf:Description rdf:about="#meta_M_cpd17410_c0">
              <bqbiol:is>
                <rdf:Bag>
                  <rdf:li rdf:resource="https://identifiers.org/seed.compound/cpd17410"/>
                  <rdf:li rdf:resource="https://identifiers.org/kegg.compound/C17220"/>
                  <rdf:li rdf:resource="https://identifiers.org/biocyc/META:CPDQT-28"/>
                  <rdf:li rdf:resource="https://identifiers.org/inchi/InChI=1S/C8H14O3S/c1-12-6-4-2-3-5-7(9)8(10)11/h2-6H2,1H3,(H,10,11)/p-1"/>
                  <rdf:li rdf:resource="https://identifiers.org/inchikey/TWAIOPPFLZEXCO-UHFFFAOYSA-M"/>
                  <rdf:li rdf:resource="https://identifiers.org/metanetx.chemical/MNXM3820"/>
                </rdf:Bag>
              </bqbiol:is>
            </rdf:Description>
          </rdf:RDF>
        </annotation>
      </species>
      <species metaid="meta_M_cpd17411_c0" sboTerm="SBO:0000247" id="M_cpd17411_c0" name="Trihomomethionine_c0" compartment="c0" hasOnlySubstanceUnits="false" boundaryCondition="false" constant="false" fbc:charge="1" fbc:chemicalFormula="C8H17NO2S">
        <annotation>
          <rdf:RDF xmlns:rdf="http://www.w3.org/1999/02/22-rdf-syntax-ns#" xmlns:dcterms="http://purl.org/dc/terms/" xmlns:vCard="http://www.w3.org/2001/vcard-rdf/3.0#" xmlns:vCard4="http://www.w3.org/2006/vcard/ns#" xmlns:bqbiol="http://biomodels.net/biology-qualifiers/" xmlns:bqmodel="http://biomodels.net/model-qualifiers/">
            <rdf:Description rdf:about="#meta_M_cpd17411_c0">
              <bqbiol:is>
                <rdf:Bag>
                  <rdf:li rdf:resource="https://identifiers.org/seed.compound/cpd17411"/>
                  <rdf:li rdf:resource="https://identifiers.org/chebi/50711"/>
                  <rdf:li rdf:resource="https://identifiers.org/kegg.compound/C17221"/>
                  <rdf:li rdf:resource="https://identifiers.org/biocyc/META:CPDQT-404"/>
                  <rdf:li rdf:resource="https://identifiers.org/inchi/InChI=1S/C8H17NO2S/c1-12-6-4-2-3-5-7(9)8(10)11/h7H,2-6,9H2,1H3,(H,10,11)/t7-/m0/s1"/>
                  <rdf:li rdf:resource="https://identifiers.org/inchikey/UKDJCWUSWYBRDM-ZETCQYMHSA-N"/>
                  <rdf:li rdf:resource="https://identifiers.org/metanetx.chemical/MNXM163594"/>
                  <rdf:li rdf:resource="https://identifiers.org/metanetx.chemical/MNXM3378"/>
                </rdf:Bag>
              </bqbiol:is>
            </rdf:Description>
          </rdf:RDF>
        </annotation>
      </species>
      <species metaid="meta_M_cpd00365_c0" sboTerm="SBO:0000247" id="M_cpd00365_c0" name="Retinol_c0" compartment="c0" hasOnlySubstanceUnits="false" boundaryCondition="false" constant="false" fbc:charge="1" fbc:chemicalFormula="C20H30O">
        <annotation>
          <rdf:RDF xmlns:rdf="http://www.w3.org/1999/02/22-rdf-syntax-ns#" xmlns:dcterms="http://purl.org/dc/terms/" xmlns:vCard="http://www.w3.org/2001/vcard-rdf/3.0#" xmlns:vCard4="http://www.w3.org/2006/vcard/ns#" xmlns:bqbiol="http://biomodels.net/biology-qualifiers/" xmlns:bqmodel="http://biomodels.net/model-qualifiers/">
            <rdf:Description rdf:about="#meta_M_cpd00365_c0">
              <bqbiol:is>
                <rdf:Bag>
                  <rdf:li rdf:resource="https://identifiers.org/seed.compound/cpd00365"/>
                  <rdf:li rdf:resource="https://identifiers.org/bigg.metabolite/retinol"/>
                  <rdf:li rdf:resource="https://identifiers.org/kegg.compound/C00473"/>
                  <rdf:li rdf:resource="https://identifiers.org/kegg.compound/C17276"/>
                  <rdf:li rdf:resource="https://identifiers.org/biocyc/META:CPD-13524"/>
                  <rdf:li rdf:resource="https://identifiers.org/inchi/InChI=1S/C20H30O/c1-16(8-6-9-17(2)13-15-21)11-12-19-18(3)10-7-14-20(19,4)5/h6,8-9,11-13,21H,7,10,14-15H2,1-5H3/b9-6+,12-11+,16-8+,17-13+"/>
                  <rdf:li rdf:resource="https://identifiers.org/inchikey/FPIPGXGPPPQFEQ-OVSJKPMPSA-N"/>
                  <rdf:li rdf:resource="https://identifiers.org/metanetx.chemical/MNXM723002"/>
                  <rdf:li rdf:resource="https://identifiers.org/metanetx.chemical/MNXM162234"/>
                </rdf:Bag>
              </bqbiol:is>
            </rdf:Description>
          </rdf:RDF>
        </annotation>
      </species>
      <species metaid="meta_M_cpd00304_c0" sboTerm="SBO:0000247" id="M_cpd00304_c0" name="Retinal_c0" compartment="c0" hasOnlySubstanceUnits="false" boundaryCondition="false" constant="false" fbc:charge="1" fbc:chemicalFormula="C20H28O">
        <annotation>
          <rdf:RDF xmlns:rdf="http://www.w3.org/1999/02/22-rdf-syntax-ns#" xmlns:dcterms="http://purl.org/dc/terms/" xmlns:vCard="http://www.w3.org/2001/vcard-rdf/3.0#" xmlns:vCard4="http://www.w3.org/2006/vcard/ns#" xmlns:bqbiol="http://biomodels.net/biology-qualifiers/" xmlns:bqmodel="http://biomodels.net/model-qualifiers/">
            <rdf:Description rdf:about="#meta_M_cpd00304_c0">
              <bqbiol:is>
                <rdf:Bag>
                  <rdf:li rdf:resource="https://identifiers.org/seed.compound/cpd00304"/>
                  <rdf:li rdf:resource="https://identifiers.org/bigg.metabolite/retinal"/>
                  <rdf:li rdf:resource="https://identifiers.org/chebi/8814"/>
                  <rdf:li rdf:resource="https://identifiers.org/hmdb/HMDB01358"/>
                  <rdf:li rdf:resource="https://identifiers.org/kegg.compound/C00376"/>
                  <rdf:li rdf:resource="https://identifiers.org/biocyc/META:RETINAL"/>
                  <rdf:li rdf:resource="https://identifiers.org/inchi/InChI=1S/C20H28O/c1-16(8-6-9-17(2)13-15-21)11-12-19-18(3)10-7-14-20(19,4)5/h6,8-9,11-13,15H,7,10,14H2,1-5H3/b9-6+,12-11+,16-8+,17-13+"/>
                  <rdf:li rdf:resource="https://identifiers.org/inchikey/NCYCYZXNIZJOKI-OVSJKPMPSA-N"/>
                  <rdf:li rdf:resource="https://identifiers.org/metanetx.chemical/MNXM425"/>
                </rdf:Bag>
              </bqbiol:is>
            </rdf:Description>
          </rdf:RDF>
        </annotation>
      </species>
      <species metaid="meta_M_cpd00077_c0" sboTerm="SBO:0000247" id="M_cpd00077_c0" name="Catechol_c0" compartment="c0" hasOnlySubstanceUnits="false" boundaryCondition="false" constant="false" fbc:charge="1" fbc:chemicalFormula="C6H6O2">
        <annotation>
          <rdf:RDF xmlns:rdf="http://www.w3.org/1999/02/22-rdf-syntax-ns#" xmlns:dcterms="http://purl.org/dc/terms/" xmlns:vCard="http://www.w3.org/2001/vcard-rdf/3.0#" xmlns:vCard4="http://www.w3.org/2006/vcard/ns#" xmlns:bqbiol="http://biomodels.net/biology-qualifiers/" xmlns:bqmodel="http://biomodels.net/model-qualifiers/">
            <rdf:Description rdf:about="#meta_M_cpd00077_c0">
              <bqbiol:is>
                <rdf:Bag>
                  <rdf:li rdf:resource="https://identifiers.org/seed.compound/cpd00077"/>
                  <rdf:li rdf:resource="https://identifiers.org/bigg.metabolite/catechol"/>
                  <rdf:li rdf:resource="https://identifiers.org/hmdb/HMDB00957"/>
                  <rdf:li rdf:resource="https://identifiers.org/kegg.compound/C00090"/>
                  <rdf:li rdf:resource="https://identifiers.org/kegg.compound/C15571"/>
                  <rdf:li rdf:resource="https://identifiers.org/kegg.compound/C01785"/>
                  <rdf:li rdf:resource="https://identifiers.org/biocyc/META:CATECHOL"/>
                  <rdf:li rdf:resource="https://identifiers.org/inchi/InChI=1S/C6H6O2/c7-5-3-1-2-4-6(5)8/h1-4,7-8H"/>
                  <rdf:li rdf:resource="https://identifiers.org/inchikey/YCIMNLLNPGFGHC-UHFFFAOYSA-N"/>
                  <rdf:li rdf:resource="https://identifiers.org/metanetx.chemical/MNXM7103"/>
                  <rdf:li rdf:resource="https://identifiers.org/metanetx.chemical/MNXM181"/>
                </rdf:Bag>
              </bqbiol:is>
            </rdf:Description>
          </rdf:RDF>
        </annotation>
      </species>
      <species metaid="meta_M_cpd01630_c0" sboTerm="SBO:0000247" id="M_cpd01630_c0" name="cis,cis-Muconate_c0" compartment="c0" hasOnlySubstanceUnits="false" boundaryCondition="false" constant="false" fbc:charge="1" fbc:chemicalFormula="C6H4O4">
        <annotation>
          <rdf:RDF xmlns:rdf="http://www.w3.org/1999/02/22-rdf-syntax-ns#" xmlns:dcterms="http://purl.org/dc/terms/" xmlns:vCard="http://www.w3.org/2001/vcard-rdf/3.0#" xmlns:vCard4="http://www.w3.org/2006/vcard/ns#" xmlns:bqbiol="http://biomodels.net/biology-qualifiers/" xmlns:bqmodel="http://biomodels.net/model-qualifiers/">
            <rdf:Description rdf:about="#meta_M_cpd01630_c0">
              <bqbiol:is>
                <rdf:Bag>
                  <rdf:li rdf:resource="https://identifiers.org/seed.compound/cpd01630"/>
                  <rdf:li rdf:resource="https://identifiers.org/bigg.metabolite/ccmuac"/>
                  <rdf:li rdf:resource="https://identifiers.org/kegg.compound/C02480"/>
                  <rdf:li rdf:resource="https://identifiers.org/biocyc/META:CIS-CIS-MUCONATE"/>
                  <rdf:li rdf:resource="https://identifiers.org/inchi/InChI=1S/C6H6O4/c7-5(8)3-1-2-4-6(9)10/h1-4H,(H,7,8)(H,9,10)/p-2/b3-1-,4-2-"/>
                  <rdf:li rdf:resource="https://identifiers.org/inchikey/TXXHDPDFNKHHGW-CCAGOZQPSA-L"/>
                  <rdf:li rdf:resource="https://identifiers.org/metanetx.chemical/MNXM1144"/>
                </rdf:Bag>
              </bqbiol:is>
            </rdf:Description>
          </rdf:RDF>
        </annotation>
      </species>
      <species metaid="meta_M_cpd11501_c0" sboTerm="SBO:0000247" id="M_cpd11501_c0" name="6-methyl-3-hydroxy-octanoyl-ACP_c0" compartment="c0" hasOnlySubstanceUnits="false" boundaryCondition="false" constant="false" fbc:charge="1" fbc:chemicalFormula="C20H37N2O9PRS">
        <annotation>
          <rdf:RDF xmlns:rdf="http://www.w3.org/1999/02/22-rdf-syntax-ns#" xmlns:dcterms="http://purl.org/dc/terms/" xmlns:vCard="http://www.w3.org/2001/vcard-rdf/3.0#" xmlns:vCard4="http://www.w3.org/2006/vcard/ns#" xmlns:bqbiol="http://biomodels.net/biology-qualifiers/" xmlns:bqmodel="http://biomodels.net/model-qualifiers/">
            <rdf:Description rdf:about="#meta_M_cpd11501_c0">
              <bqbiol:is>
                <rdf:Bag>
                  <rdf:li rdf:resource="https://identifiers.org/seed.compound/cpd11501"/>
                  <rdf:li rdf:resource="https://identifiers.org/metanetx.chemical/MNXM10368"/>
                </rdf:Bag>
              </bqbiol:is>
            </rdf:Description>
          </rdf:RDF>
        </annotation>
      </species>
      <species metaid="meta_M_cpd11502_c0" sboTerm="SBO:0000247" id="M_cpd11502_c0" name="6-methyl-trans-oct-2-enoyl-ACP_c0" compartment="c0" hasOnlySubstanceUnits="false" boundaryCondition="false" constant="false" fbc:charge="1" fbc:chemicalFormula="C20H35N2O8PRS">
        <annotation>
          <rdf:RDF xmlns:rdf="http://www.w3.org/1999/02/22-rdf-syntax-ns#" xmlns:dcterms="http://purl.org/dc/terms/" xmlns:vCard="http://www.w3.org/2001/vcard-rdf/3.0#" xmlns:vCard4="http://www.w3.org/2006/vcard/ns#" xmlns:bqbiol="http://biomodels.net/biology-qualifiers/" xmlns:bqmodel="http://biomodels.net/model-qualifiers/">
            <rdf:Description rdf:about="#meta_M_cpd11502_c0">
              <bqbiol:is>
                <rdf:Bag>
                  <rdf:li rdf:resource="https://identifiers.org/seed.compound/cpd11502"/>
                  <rdf:li rdf:resource="https://identifiers.org/metanetx.chemical/MNXM8197"/>
                </rdf:Bag>
              </bqbiol:is>
            </rdf:Description>
          </rdf:RDF>
        </annotation>
      </species>
      <species metaid="meta_M_cpd14506_c0" sboTerm="SBO:0000247" id="M_cpd14506_c0" name="2-Acyl-1-(1-alkenyl)-sn-glycero-3-phosphate_c0" compartment="c0" hasOnlySubstanceUnits="false" boundaryCondition="false" constant="false" fbc:charge="1" fbc:chemicalFormula="C6H8O7PR2">
        <annotation>
          <rdf:RDF xmlns:rdf="http://www.w3.org/1999/02/22-rdf-syntax-ns#" xmlns:dcterms="http://purl.org/dc/terms/" xmlns:vCard="http://www.w3.org/2001/vcard-rdf/3.0#" xmlns:vCard4="http://www.w3.org/2006/vcard/ns#" xmlns:bqbiol="http://biomodels.net/biology-qualifiers/" xmlns:bqmodel="http://biomodels.net/model-qualifiers/">
            <rdf:Description rdf:about="#meta_M_cpd14506_c0">
              <bqbiol:is>
                <rdf:Bag>
                  <rdf:li rdf:resource="https://identifiers.org/seed.compound/cpd14506"/>
                  <rdf:li rdf:resource="https://identifiers.org/kegg.compound/C15647"/>
                  <rdf:li rdf:resource="https://identifiers.org/metanetx.chemical/MNXM91381"/>
                </rdf:Bag>
              </bqbiol:is>
            </rdf:Description>
          </rdf:RDF>
        </annotation>
      </species>
      <species metaid="meta_M_cpd12322_c0" sboTerm="SBO:0000247" id="M_cpd12322_c0" name="1-Alkenyl-2-acylglycerol_c0" compartment="c0" hasOnlySubstanceUnits="false" boundaryCondition="false" constant="false" fbc:charge="1" fbc:chemicalFormula="C6H8O4R2">
        <annotation>
          <rdf:RDF xmlns:rdf="http://www.w3.org/1999/02/22-rdf-syntax-ns#" xmlns:dcterms="http://purl.org/dc/terms/" xmlns:vCard="http://www.w3.org/2001/vcard-rdf/3.0#" xmlns:vCard4="http://www.w3.org/2006/vcard/ns#" xmlns:bqbiol="http://biomodels.net/biology-qualifiers/" xmlns:bqmodel="http://biomodels.net/model-qualifiers/">
            <rdf:Description rdf:about="#meta_M_cpd12322_c0">
              <bqbiol:is>
                <rdf:Bag>
                  <rdf:li rdf:resource="https://identifiers.org/seed.compound/cpd12322"/>
                  <rdf:li rdf:resource="https://identifiers.org/kegg.compound/C03454"/>
                  <rdf:li rdf:resource="https://identifiers.org/metanetx.chemical/MNXM162490"/>
                </rdf:Bag>
              </bqbiol:is>
            </rdf:Description>
          </rdf:RDF>
        </annotation>
      </species>
      <species metaid="meta_M_cpd19044_c0" sboTerm="SBO:0000247" id="M_cpd19044_c0" name="(S)-Methylmalonate semialdehyde_c0" compartment="c0" hasOnlySubstanceUnits="false" boundaryCondition="false" constant="false" fbc:charge="1" fbc:chemicalFormula="C4H5O3">
        <annotation>
          <rdf:RDF xmlns:rdf="http://www.w3.org/1999/02/22-rdf-syntax-ns#" xmlns:dcterms="http://purl.org/dc/terms/" xmlns:vCard="http://www.w3.org/2001/vcard-rdf/3.0#" xmlns:vCard4="http://www.w3.org/2006/vcard/ns#" xmlns:bqbiol="http://biomodels.net/biology-qualifiers/" xmlns:bqmodel="http://biomodels.net/model-qualifiers/">
            <rdf:Description rdf:about="#meta_M_cpd19044_c0">
              <bqbiol:is>
                <rdf:Bag>
                  <rdf:li rdf:resource="https://identifiers.org/seed.compound/cpd19044"/>
                  <rdf:li rdf:resource="https://identifiers.org/biocyc/META:CH3-MALONATE-S-ALD"/>
                  <rdf:li rdf:resource="https://identifiers.org/inchi/InChI=1S/C4H6O3/c1-3(2-5)4(6)7/h2-3H,1H3,(H,6,7)/p-1/t3-/m0/s1"/>
                  <rdf:li rdf:resource="https://identifiers.org/inchikey/VOKUMXABRRXHAR-VKHMYHEASA-M"/>
                  <rdf:li rdf:resource="https://identifiers.org/bigg.metabolite/2mop"/>
                  <rdf:li rdf:resource="https://identifiers.org/bigg.metabolite/mmtsa"/>
                  <rdf:li rdf:resource="https://identifiers.org/kegg.compound/C06002"/>
                  <rdf:li rdf:resource="https://identifiers.org/metanetx.chemical/MNXM933"/>
                </rdf:Bag>
              </bqbiol:is>
            </rdf:Description>
          </rdf:RDF>
        </annotation>
      </species>
      <species metaid="meta_M_cpd03216_c0" sboTerm="SBO:0000247" id="M_cpd03216_c0" name="Neurosporene_c0" compartment="c0" hasOnlySubstanceUnits="false" boundaryCondition="false" constant="false" fbc:charge="1" fbc:chemicalFormula="C40H58">
        <annotation>
          <rdf:RDF xmlns:rdf="http://www.w3.org/1999/02/22-rdf-syntax-ns#" xmlns:dcterms="http://purl.org/dc/terms/" xmlns:vCard="http://www.w3.org/2001/vcard-rdf/3.0#" xmlns:vCard4="http://www.w3.org/2006/vcard/ns#" xmlns:bqbiol="http://biomodels.net/biology-qualifiers/" xmlns:bqmodel="http://biomodels.net/model-qualifiers/">
            <rdf:Description rdf:about="#meta_M_cpd03216_c0">
              <bqbiol:is>
                <rdf:Bag>
                  <rdf:li rdf:resource="https://identifiers.org/seed.compound/cpd03216"/>
                  <rdf:li rdf:resource="https://identifiers.org/hmdb/HMDB03114"/>
                  <rdf:li rdf:resource="https://identifiers.org/kegg.compound/C05431"/>
                  <rdf:li rdf:resource="https://identifiers.org/biocyc/META:NEUROSPORENE"/>
                  <rdf:li rdf:resource="https://identifiers.org/inchi/InChI=1S/C40H58/c1-33(2)19-13-23-37(7)27-17-31-39(9)29-15-25-35(5)21-11-12-22-36(6)26-16-30-40(10)32-18-28-38(8)24-14-20-34(3)4/h11-12,15-17,19-22,25-31H,13-14,18,23-24,32H2,1-10H3/b12-11+,25-15+,26-16+,31-17+,35-21+,36-22+,37-27+,38-28+,39-29+,40-30+"/>
                  <rdf:li rdf:resource="https://identifiers.org/inchikey/ATCICVFRSJQYDV-XILUKMICSA-N"/>
                  <rdf:li rdf:resource="https://identifiers.org/bigg.metabolite/neuspn"/>
                  <rdf:li rdf:resource="https://identifiers.org/metanetx.chemical/MNXM949"/>
                </rdf:Bag>
              </bqbiol:is>
            </rdf:Description>
          </rdf:RDF>
        </annotation>
      </species>
      <species metaid="meta_M_cpd01966_c0" sboTerm="SBO:0000247" id="M_cpd01966_c0" name="Dimethylacryloyl-CoA_c0" compartment="c0" hasOnlySubstanceUnits="false" boundaryCondition="false" constant="false" fbc:charge="1" fbc:chemicalFormula="C26H38N7O17P3S">
        <annotation>
          <rdf:RDF xmlns:rdf="http://www.w3.org/1999/02/22-rdf-syntax-ns#" xmlns:dcterms="http://purl.org/dc/terms/" xmlns:vCard="http://www.w3.org/2001/vcard-rdf/3.0#" xmlns:vCard4="http://www.w3.org/2006/vcard/ns#" xmlns:bqbiol="http://biomodels.net/biology-qualifiers/" xmlns:bqmodel="http://biomodels.net/model-qualifiers/">
            <rdf:Description rdf:about="#meta_M_cpd01966_c0">
              <bqbiol:is>
                <rdf:Bag>
                  <rdf:li rdf:resource="https://identifiers.org/seed.compound/cpd01966"/>
                  <rdf:li rdf:resource="https://identifiers.org/bigg.metabolite/3mb2coa"/>
                  <rdf:li rdf:resource="https://identifiers.org/kegg.compound/C03069"/>
                  <rdf:li rdf:resource="https://identifiers.org/biocyc/META:3-METHYL-CROTONYL-COA"/>
                  <rdf:li rdf:resource="https://identifiers.org/inchi/InChI=1S/C26H42N7O17P3S/c1-14(2)9-17(35)54-8-7-28-16(34)5-6-29-24(38)21(37)26(3,4)11-47-53(44,45)50-52(42,43)46-10-15-20(49-51(39,40)41)19(36)25(48-15)33-13-32-18-22(27)30-12-31-23(18)33/h9,12-13,15,19-21,25,36-37H,5-8,10-11H2,1-4H3,(H,28,34)(H,29,38)(H,42,43)(H,44,45)(H2,27,30,31)(H2,39,40,41)/p-4/t15-,19-,20-,21+,25-/m1/s1"/>
                  <rdf:li rdf:resource="https://identifiers.org/inchikey/BXIPALATIYNHJN-ZMHDXICWSA-J"/>
                  <rdf:li rdf:resource="https://identifiers.org/metanetx.chemical/MNXM389"/>
                </rdf:Bag>
              </bqbiol:is>
            </rdf:Description>
          </rdf:RDF>
        </annotation>
      </species>
      <species metaid="meta_M_cpd09792_c0" sboTerm="SBO:0000247" id="M_cpd09792_c0" name="1-Naphthalenemethanol_c0" compartment="c0" hasOnlySubstanceUnits="false" boundaryCondition="false" constant="false" fbc:charge="1" fbc:chemicalFormula="C11H10O">
        <annotation>
          <rdf:RDF xmlns:rdf="http://www.w3.org/1999/02/22-rdf-syntax-ns#" xmlns:dcterms="http://purl.org/dc/terms/" xmlns:vCard="http://www.w3.org/2001/vcard-rdf/3.0#" xmlns:vCard4="http://www.w3.org/2006/vcard/ns#" xmlns:bqbiol="http://biomodels.net/biology-qualifiers/" xmlns:bqmodel="http://biomodels.net/model-qualifiers/">
            <rdf:Description rdf:about="#meta_M_cpd09792_c0">
              <bqbiol:is>
                <rdf:Bag>
                  <rdf:li rdf:resource="https://identifiers.org/seed.compound/cpd09792"/>
                  <rdf:li rdf:resource="https://identifiers.org/kegg.compound/C14089"/>
                  <rdf:li rdf:resource="https://identifiers.org/inchi/InChI=1S/C11H10O/c12-8-10-6-3-5-9-4-1-2-7-11(9)10/h1-7,12H,8H2"/>
                  <rdf:li rdf:resource="https://identifiers.org/inchikey/PBLNHHSDYFYZNC-UHFFFAOYSA-N"/>
                  <rdf:li rdf:resource="https://identifiers.org/metanetx.chemical/MNXM6494"/>
                </rdf:Bag>
              </bqbiol:is>
            </rdf:Description>
          </rdf:RDF>
        </annotation>
      </species>
      <species metaid="meta_M_cpd09793_c0" sboTerm="SBO:0000247" id="M_cpd09793_c0" name="1-Naphthaldehyde_c0" compartment="c0" hasOnlySubstanceUnits="false" boundaryCondition="false" constant="false" fbc:charge="1" fbc:chemicalFormula="C11H8O">
        <annotation>
          <rdf:RDF xmlns:rdf="http://www.w3.org/1999/02/22-rdf-syntax-ns#" xmlns:dcterms="http://purl.org/dc/terms/" xmlns:vCard="http://www.w3.org/2001/vcard-rdf/3.0#" xmlns:vCard4="http://www.w3.org/2006/vcard/ns#" xmlns:bqbiol="http://biomodels.net/biology-qualifiers/" xmlns:bqmodel="http://biomodels.net/model-qualifiers/">
            <rdf:Description rdf:about="#meta_M_cpd09793_c0">
              <bqbiol:is>
                <rdf:Bag>
                  <rdf:li rdf:resource="https://identifiers.org/seed.compound/cpd09793"/>
                  <rdf:li rdf:resource="https://identifiers.org/kegg.compound/C14090"/>
                  <rdf:li rdf:resource="https://identifiers.org/biocyc/META:CPD-7614"/>
                  <rdf:li rdf:resource="https://identifiers.org/inchi/InChI=1S/C11H8O/c12-8-10-6-3-5-9-4-1-2-7-11(9)10/h1-8H"/>
                  <rdf:li rdf:resource="https://identifiers.org/inchikey/SQAINHDHICKHLX-UHFFFAOYSA-N"/>
                  <rdf:li rdf:resource="https://identifiers.org/metanetx.chemical/MNXM6043"/>
                </rdf:Bag>
              </bqbiol:is>
            </rdf:Description>
          </rdf:RDF>
        </annotation>
      </species>
      <species metaid="meta_M_cpd09843_c0" sboTerm="SBO:0000247" id="M_cpd09843_c0" name="5-Carboxy-2-pentenoyl-CoA_c0" compartment="c0" hasOnlySubstanceUnits="false" boundaryCondition="false" constant="false" fbc:charge="1" fbc:chemicalFormula="C27H38N7O19P3S">
        <annotation>
          <rdf:RDF xmlns:rdf="http://www.w3.org/1999/02/22-rdf-syntax-ns#" xmlns:dcterms="http://purl.org/dc/terms/" xmlns:vCard="http://www.w3.org/2001/vcard-rdf/3.0#" xmlns:vCard4="http://www.w3.org/2006/vcard/ns#" xmlns:bqbiol="http://biomodels.net/biology-qualifiers/" xmlns:bqmodel="http://biomodels.net/model-qualifiers/">
            <rdf:Description rdf:about="#meta_M_cpd09843_c0">
              <bqbiol:is>
                <rdf:Bag>
                  <rdf:li rdf:resource="https://identifiers.org/seed.compound/cpd09843"/>
                  <rdf:li rdf:resource="https://identifiers.org/kegg.compound/C14144"/>
                  <rdf:li rdf:resource="https://identifiers.org/biocyc/META:CPD0-2365"/>
                  <rdf:li rdf:resource="https://identifiers.org/inchi/InChI=1S/C27H42N7O19P3S/c1-27(2,22(40)25(41)30-8-7-16(35)29-9-10-57-18(38)6-4-3-5-17(36)37)12-50-56(47,48)53-55(45,46)49-11-15-21(52-54(42,43)44)20(39)26(51-15)34-14-33-19-23(28)31-13-32-24(19)34/h4,6,13-15,20-22,26,39-40H,3,5,7-12H2,1-2H3,(H,29,35)(H,30,41)(H,36,37)(H,45,46)(H,47,48)(H2,28,31,32)(H2,42,43,44)/p-5/b6-4-/t15-,20-,21-,22+,26-/m1/s1"/>
                  <rdf:li rdf:resource="https://identifiers.org/inchikey/ZFXICKRXPZTFPB-FZHFFJAKSA-I"/>
                  <rdf:li rdf:resource="https://identifiers.org/metanetx.chemical/MNXM6453"/>
                </rdf:Bag>
              </bqbiol:is>
            </rdf:Description>
          </rdf:RDF>
        </annotation>
      </species>
      <species metaid="meta_M_cpd09844_c0" sboTerm="SBO:0000247" id="M_cpd09844_c0" name="(3S)-3-Hydroxyadipyl-CoA_c0" compartment="c0" hasOnlySubstanceUnits="false" boundaryCondition="false" constant="false" fbc:charge="1" fbc:chemicalFormula="C27H39N7O20P3S">
        <annotation>
          <rdf:RDF xmlns:rdf="http://www.w3.org/1999/02/22-rdf-syntax-ns#" xmlns:dcterms="http://purl.org/dc/terms/" xmlns:vCard="http://www.w3.org/2001/vcard-rdf/3.0#" xmlns:vCard4="http://www.w3.org/2006/vcard/ns#" xmlns:bqbiol="http://biomodels.net/biology-qualifiers/" xmlns:bqmodel="http://biomodels.net/model-qualifiers/">
            <rdf:Description rdf:about="#meta_M_cpd09844_c0">
              <bqbiol:is>
                <rdf:Bag>
                  <rdf:li rdf:resource="https://identifiers.org/seed.compound/cpd09844"/>
                  <rdf:li rdf:resource="https://identifiers.org/bigg.metabolite/3hadpcoa"/>
                  <rdf:li rdf:resource="https://identifiers.org/kegg.compound/C14145"/>
                  <rdf:li rdf:resource="https://identifiers.org/biocyc/META:3-HYDROXYADIPYL-COA"/>
                  <rdf:li rdf:resource="https://identifiers.org/inchi/InChI=1S/C27H44N7O20P3S/c1-27(2,22(41)25(42)30-6-5-16(36)29-7-8-58-18(39)9-14(35)3-4-17(37)38)11-51-57(48,49)54-56(46,47)50-10-15-21(53-55(43,44)45)20(40)26(52-15)34-13-33-19-23(28)31-12-32-24(19)34/h12-15,20-22,26,35,40-41H,3-11H2,1-2H3,(H,29,36)(H,30,42)(H,37,38)(H,46,47)(H,48,49)(H2,28,31,32)(H2,43,44,45)/p-5/t14-,15+,20+,21+,22-,26+/m0/s1"/>
                  <rdf:li rdf:resource="https://identifiers.org/inchikey/OTEACGAEDCIMBS-NOTSHUFBSA-I"/>
                  <rdf:li rdf:resource="https://identifiers.org/metanetx.chemical/MNXM2784"/>
                </rdf:Bag>
              </bqbiol:is>
            </rdf:Description>
          </rdf:RDF>
        </annotation>
      </species>
      <species metaid="meta_M_cpd03916_c0" sboTerm="SBO:0000247" id="M_cpd03916_c0" name="Adenosyl cobyrinate diamide_c0" compartment="c0" hasOnlySubstanceUnits="false" boundaryCondition="false" constant="false" fbc:charge="1" fbc:chemicalFormula="C55H71CoN11O15">
        <annotation>
          <rdf:RDF xmlns:rdf="http://www.w3.org/1999/02/22-rdf-syntax-ns#" xmlns:dcterms="http://purl.org/dc/terms/" xmlns:vCard="http://www.w3.org/2001/vcard-rdf/3.0#" xmlns:vCard4="http://www.w3.org/2006/vcard/ns#" xmlns:bqbiol="http://biomodels.net/biology-qualifiers/" xmlns:bqmodel="http://biomodels.net/model-qualifiers/">
            <rdf:Description rdf:about="#meta_M_cpd03916_c0">
              <bqbiol:is>
                <rdf:Bag>
                  <rdf:li rdf:resource="https://identifiers.org/seed.compound/cpd03916"/>
                  <rdf:li rdf:resource="https://identifiers.org/bigg.metabolite/adcobdam"/>
                  <rdf:li rdf:resource="https://identifiers.org/kegg.compound/C06506"/>
                  <rdf:li rdf:resource="https://identifiers.org/biocyc/META:CPD-690"/>
                  <rdf:li rdf:resource="https://identifiers.org/inchi/InChI=1S/C45H62N6O12.C10H12N5O3.Co/c1-21-36-24(10-13-32(56)57)41(3,4)28(49-36)18-27-23(9-12-31(54)55)43(6,19-29(46)52)39(48-27)22(2)37-25(11-14-33(58)59)44(7,20-30(47)53)45(8,51-37)40-26(17-35(62)63)42(5,38(21)50-40)16-15-34(60)61;1-4-6(16)7(17)10(18-4)15-3-14-5-8(11)12-2-13-9(5)15;/h18,23-26,40H,9-17,19-20H2,1-8H3,(H10,46,47,48,49,50,51,52,53,54,55,56,57,58,59,60,61,62,63);2-4,6-7,10,16-17H,1H2,(H2,11,12,13);/q;;+2/p-6/t23-,24-,25-,26+,40-,42-,43+,44+,45+;4-,6-,7-,10-;/m11./s1"/>
                  <rdf:li rdf:resource="https://identifiers.org/inchikey/OCNLJCZKGHKJGF-NQYRMHKHSA-H"/>
                  <rdf:li rdf:resource="https://identifiers.org/metanetx.chemical/MNXM92085"/>
                  <rdf:li rdf:resource="https://identifiers.org/metanetx.chemical/MNXM92086"/>
                </rdf:Bag>
              </bqbiol:is>
            </rdf:Description>
          </rdf:RDF>
        </annotation>
      </species>
      <species metaid="meta_M_cpd03448_c0" sboTerm="SBO:0000247" id="M_cpd03448_c0" name="2-Octaprenyl-3-methyl-6-methoxy-1,4-benzoquinone_c0" compartment="c0" hasOnlySubstanceUnits="false" boundaryCondition="false" constant="false" fbc:charge="1" fbc:chemicalFormula="C48H72O3">
        <annotation>
          <rdf:RDF xmlns:rdf="http://www.w3.org/1999/02/22-rdf-syntax-ns#" xmlns:dcterms="http://purl.org/dc/terms/" xmlns:vCard="http://www.w3.org/2001/vcard-rdf/3.0#" xmlns:vCard4="http://www.w3.org/2006/vcard/ns#" xmlns:bqbiol="http://biomodels.net/biology-qualifiers/" xmlns:bqmodel="http://biomodels.net/model-qualifiers/">
            <rdf:Description rdf:about="#meta_M_cpd03448_c0">
              <bqbiol:is>
                <rdf:Bag>
                  <rdf:li rdf:resource="https://identifiers.org/seed.compound/cpd03448"/>
                  <rdf:li rdf:resource="https://identifiers.org/bigg.metabolite/2ommbl"/>
                  <rdf:li rdf:resource="https://identifiers.org/bigg.metabolite/2ommb"/>
                  <rdf:li rdf:resource="https://identifiers.org/kegg.compound/C05814"/>
                  <rdf:li rdf:resource="https://identifiers.org/inchi/InChI=1S/C48H72O3/c1-36(2)19-12-20-37(3)21-13-22-38(4)23-14-24-39(5)25-15-26-40(6)27-16-28-41(7)29-17-30-42(8)31-18-32-43(9)33-34-45-44(10)46(49)35-47(51-11)48(45)50/h19,21,23,25,27,29,31,33,35H,12-18,20,22,24,26,28,30,32,34H2,1-11H3/b37-21+,38-23+,39-25+,40-27+,41-29+,42-31+,43-33+"/>
                  <rdf:li rdf:resource="https://identifiers.org/inchikey/FLYBTLROCQBHMR-KFSSTAEESA-N"/>
                  <rdf:li rdf:resource="https://identifiers.org/metanetx.chemical/MNXM90440"/>
                  <rdf:li rdf:resource="https://identifiers.org/biocyc/META:CPD-15153"/>
                </rdf:Bag>
              </bqbiol:is>
            </rdf:Description>
          </rdf:RDF>
        </annotation>
      </species>
      <species metaid="meta_M_cpd11536_c0" sboTerm="SBO:0000247" id="M_cpd11536_c0" name="11-methyl-dodecanoyl-ACP_c0" compartment="c0" hasOnlySubstanceUnits="false" boundaryCondition="false" constant="false" fbc:charge="1" fbc:chemicalFormula="C24H45N2O8PRS">
        <annotation>
          <rdf:RDF xmlns:rdf="http://www.w3.org/1999/02/22-rdf-syntax-ns#" xmlns:dcterms="http://purl.org/dc/terms/" xmlns:vCard="http://www.w3.org/2001/vcard-rdf/3.0#" xmlns:vCard4="http://www.w3.org/2006/vcard/ns#" xmlns:bqbiol="http://biomodels.net/biology-qualifiers/" xmlns:bqmodel="http://biomodels.net/model-qualifiers/">
            <rdf:Description rdf:about="#meta_M_cpd11536_c0">
              <bqbiol:is>
                <rdf:Bag>
                  <rdf:li rdf:resource="https://identifiers.org/seed.compound/cpd11536"/>
                  <rdf:li rdf:resource="https://identifiers.org/metanetx.chemical/MNXM8010"/>
                </rdf:Bag>
              </bqbiol:is>
            </rdf:Description>
          </rdf:RDF>
        </annotation>
      </species>
      <species metaid="meta_M_cpd11537_c0" sboTerm="SBO:0000247" id="M_cpd11537_c0" name="13-methyl-3-oxo-tetra-decanoyl-ACP_c0" compartment="c0" hasOnlySubstanceUnits="false" boundaryCondition="false" constant="false" fbc:charge="1" fbc:chemicalFormula="C26H47N2O9PRS">
        <annotation>
          <rdf:RDF xmlns:rdf="http://www.w3.org/1999/02/22-rdf-syntax-ns#" xmlns:dcterms="http://purl.org/dc/terms/" xmlns:vCard="http://www.w3.org/2001/vcard-rdf/3.0#" xmlns:vCard4="http://www.w3.org/2006/vcard/ns#" xmlns:bqbiol="http://biomodels.net/biology-qualifiers/" xmlns:bqmodel="http://biomodels.net/model-qualifiers/">
            <rdf:Description rdf:about="#meta_M_cpd11537_c0">
              <bqbiol:is>
                <rdf:Bag>
                  <rdf:li rdf:resource="https://identifiers.org/seed.compound/cpd11537"/>
                  <rdf:li rdf:resource="https://identifiers.org/metanetx.chemical/MNXM9695"/>
                </rdf:Bag>
              </bqbiol:is>
            </rdf:Description>
          </rdf:RDF>
        </annotation>
      </species>
      <species metaid="meta_M_cpd01567_c0" sboTerm="SBO:0000247" id="M_cpd01567_c0" name="(R)-Allantoin_c0" compartment="c0" hasOnlySubstanceUnits="false" boundaryCondition="false" constant="false" fbc:charge="1" fbc:chemicalFormula="C4H5N4O3">
        <annotation>
          <rdf:RDF xmlns:rdf="http://www.w3.org/1999/02/22-rdf-syntax-ns#" xmlns:dcterms="http://purl.org/dc/terms/" xmlns:vCard="http://www.w3.org/2001/vcard-rdf/3.0#" xmlns:vCard4="http://www.w3.org/2006/vcard/ns#" xmlns:bqbiol="http://biomodels.net/biology-qualifiers/" xmlns:bqmodel="http://biomodels.net/model-qualifiers/">
            <rdf:Description rdf:about="#meta_M_cpd01567_c0">
              <bqbiol:is>
                <rdf:Bag>
                  <rdf:li rdf:resource="https://identifiers.org/seed.compound/cpd01567"/>
                  <rdf:li rdf:resource="https://identifiers.org/kegg.compound/C02348"/>
                  <rdf:li rdf:resource="https://identifiers.org/biocyc/META:R--ALLANTOIN"/>
                  <rdf:li rdf:resource="https://identifiers.org/inchi/InChI=1S/C4H6N4O3/c5-3(10)6-1-2(9)8-4(11)7-1/h1H,(H3,5,6,10)(H2,7,8,9,11)/t1-/m1/s1"/>
                  <rdf:li rdf:resource="https://identifiers.org/inchikey/POJWUDADGALRAB-PVQJCKRUSA-N"/>
                  <rdf:li rdf:resource="https://identifiers.org/metanetx.chemical/MNXM114184"/>
                </rdf:Bag>
              </bqbiol:is>
            </rdf:Description>
          </rdf:RDF>
        </annotation>
      </species>
      <species metaid="meta_M_cpd15543_c0" sboTerm="SBO:0000247" id="M_cpd15543_c0" name="Phosphatidylglycerophosphate ditetradecanoyl_c0" compartment="c0" hasOnlySubstanceUnits="false" boundaryCondition="false" constant="false" fbc:charge="1" fbc:chemicalFormula="C34H66O13P2">
        <annotation>
          <rdf:RDF xmlns:rdf="http://www.w3.org/1999/02/22-rdf-syntax-ns#" xmlns:dcterms="http://purl.org/dc/terms/" xmlns:vCard="http://www.w3.org/2001/vcard-rdf/3.0#" xmlns:vCard4="http://www.w3.org/2006/vcard/ns#" xmlns:bqbiol="http://biomodels.net/biology-qualifiers/" xmlns:bqmodel="http://biomodels.net/model-qualifiers/">
            <rdf:Description rdf:about="#meta_M_cpd15543_c0">
              <bqbiol:is>
                <rdf:Bag>
                  <rdf:li rdf:resource="https://identifiers.org/seed.compound/cpd15543"/>
                  <rdf:li rdf:resource="https://identifiers.org/bigg.metabolite/pgp140"/>
                  <rdf:li rdf:resource="https://identifiers.org/metanetx.chemical/MNXM91691"/>
                </rdf:Bag>
              </bqbiol:is>
            </rdf:Description>
          </rdf:RDF>
        </annotation>
      </species>
      <species metaid="meta_M_cpd02211_c0" sboTerm="SBO:0000247" id="M_cpd02211_c0" name="L-2-Amino-acetoacetate_c0" compartment="c0" hasOnlySubstanceUnits="false" boundaryCondition="false" constant="false" fbc:charge="1" fbc:chemicalFormula="C4H7NO3">
        <annotation>
          <rdf:RDF xmlns:rdf="http://www.w3.org/1999/02/22-rdf-syntax-ns#" xmlns:dcterms="http://purl.org/dc/terms/" xmlns:vCard="http://www.w3.org/2001/vcard-rdf/3.0#" xmlns:vCard4="http://www.w3.org/2006/vcard/ns#" xmlns:bqbiol="http://biomodels.net/biology-qualifiers/" xmlns:bqmodel="http://biomodels.net/model-qualifiers/">
            <rdf:Description rdf:about="#meta_M_cpd02211_c0">
              <bqbiol:is>
                <rdf:Bag>
                  <rdf:li rdf:resource="https://identifiers.org/seed.compound/cpd02211"/>
                  <rdf:li rdf:resource="https://identifiers.org/bigg.metabolite/2aobut"/>
                  <rdf:li rdf:resource="https://identifiers.org/kegg.compound/C03508"/>
                  <rdf:li rdf:resource="https://identifiers.org/biocyc/META:AMINO-OXOBUT"/>
                  <rdf:li rdf:resource="https://identifiers.org/inchi/InChI=1S/C4H7NO3/c1-2(6)3(5)4(7)8/h3H,5H2,1H3,(H,7,8)/t3-/m0/s1"/>
                  <rdf:li rdf:resource="https://identifiers.org/inchikey/SAUCHDKDCUROAO-VKHMYHEASA-N"/>
                  <rdf:li rdf:resource="https://identifiers.org/metanetx.chemical/MNXM114087"/>
                </rdf:Bag>
              </bqbiol:is>
            </rdf:Description>
          </rdf:RDF>
        </annotation>
      </species>
      <species metaid="meta_M_cpd12547_c0" sboTerm="SBO:0000247" id="M_cpd12547_c0" name="L-2-Lysophosphatidylethanolamine_c0" compartment="c0" hasOnlySubstanceUnits="false" boundaryCondition="false" constant="false" fbc:charge="1" fbc:chemicalFormula="C23H46NO7P">
        <annotation>
          <rdf:RDF xmlns:rdf="http://www.w3.org/1999/02/22-rdf-syntax-ns#" xmlns:dcterms="http://purl.org/dc/terms/" xmlns:vCard="http://www.w3.org/2001/vcard-rdf/3.0#" xmlns:vCard4="http://www.w3.org/2006/vcard/ns#" xmlns:bqbiol="http://biomodels.net/biology-qualifiers/" xmlns:bqmodel="http://biomodels.net/model-qualifiers/">
            <rdf:Description rdf:about="#meta_M_cpd12547_c0">
              <bqbiol:is>
                <rdf:Bag>
                  <rdf:li rdf:resource="https://identifiers.org/seed.compound/cpd12547"/>
                  <rdf:li rdf:resource="https://identifiers.org/kegg.compound/C04438"/>
                  <rdf:li rdf:resource="https://identifiers.org/bigg.metabolite/1agpe180"/>
                  <rdf:li rdf:resource="https://identifiers.org/metanetx.chemical/MNXM96082"/>
                </rdf:Bag>
              </bqbiol:is>
            </rdf:Description>
          </rdf:RDF>
        </annotation>
      </species>
      <species metaid="meta_M_cpd11569_c0" sboTerm="SBO:0000247" id="M_cpd11569_c0" name="14-methyl-pentadecanoyl-ACP_c0" compartment="c0" hasOnlySubstanceUnits="false" boundaryCondition="false" constant="false" fbc:charge="1" fbc:chemicalFormula="C27H51N2O8PRS">
        <annotation>
          <rdf:RDF xmlns:rdf="http://www.w3.org/1999/02/22-rdf-syntax-ns#" xmlns:dcterms="http://purl.org/dc/terms/" xmlns:vCard="http://www.w3.org/2001/vcard-rdf/3.0#" xmlns:vCard4="http://www.w3.org/2006/vcard/ns#" xmlns:bqbiol="http://biomodels.net/biology-qualifiers/" xmlns:bqmodel="http://biomodels.net/model-qualifiers/">
            <rdf:Description rdf:about="#meta_M_cpd11569_c0">
              <bqbiol:is>
                <rdf:Bag>
                  <rdf:li rdf:resource="https://identifiers.org/seed.compound/cpd11569"/>
                  <rdf:li rdf:resource="https://identifiers.org/metanetx.chemical/MNXM8023"/>
                </rdf:Bag>
              </bqbiol:is>
            </rdf:Description>
          </rdf:RDF>
        </annotation>
      </species>
      <species metaid="meta_M_cpd11441_c0" sboTerm="SBO:0000247" id="M_cpd11441_c0" name="fa6coa_c0" compartment="c0" hasOnlySubstanceUnits="false" boundaryCondition="false" constant="false" fbc:charge="1" fbc:chemicalFormula="C37H63N7O17P3S">
        <annotation>
          <rdf:RDF xmlns:rdf="http://www.w3.org/1999/02/22-rdf-syntax-ns#" xmlns:dcterms="http://purl.org/dc/terms/" xmlns:vCard="http://www.w3.org/2001/vcard-rdf/3.0#" xmlns:vCard4="http://www.w3.org/2006/vcard/ns#" xmlns:bqbiol="http://biomodels.net/biology-qualifiers/" xmlns:bqmodel="http://biomodels.net/model-qualifiers/">
            <rdf:Description rdf:about="#meta_M_cpd11441_c0">
              <bqbiol:is>
                <rdf:Bag>
                  <rdf:li rdf:resource="https://identifiers.org/seed.compound/cpd11441"/>
                  <rdf:li rdf:resource="https://identifiers.org/metanetx.chemical/MNXM5746"/>
                </rdf:Bag>
              </bqbiol:is>
            </rdf:Description>
          </rdf:RDF>
        </annotation>
      </species>
      <species metaid="meta_M_cpd11470_c0" sboTerm="SBO:0000247" id="M_cpd11470_c0" name="Octanoyl-ACP_c0" compartment="c0" hasOnlySubstanceUnits="false" boundaryCondition="false" constant="false" fbc:charge="1" fbc:chemicalFormula="C19H36N2O8PRS">
        <annotation>
          <rdf:RDF xmlns:rdf="http://www.w3.org/1999/02/22-rdf-syntax-ns#" xmlns:dcterms="http://purl.org/dc/terms/" xmlns:vCard="http://www.w3.org/2001/vcard-rdf/3.0#" xmlns:vCard4="http://www.w3.org/2006/vcard/ns#" xmlns:bqbiol="http://biomodels.net/biology-qualifiers/" xmlns:bqmodel="http://biomodels.net/model-qualifiers/">
            <rdf:Description rdf:about="#meta_M_cpd11470_c0">
              <bqbiol:is>
                <rdf:Bag>
                  <rdf:li rdf:resource="https://identifiers.org/seed.compound/cpd11470"/>
                  <rdf:li rdf:resource="https://identifiers.org/bigg.metabolite/ocACP"/>
                  <rdf:li rdf:resource="https://identifiers.org/kegg.compound/C05752"/>
                  <rdf:li rdf:resource="https://identifiers.org/biocyc/META:Octanoyl-ACPs"/>
                  <rdf:li rdf:resource="https://identifiers.org/metanetx.chemical/MNXM979"/>
                </rdf:Bag>
              </bqbiol:is>
            </rdf:Description>
          </rdf:RDF>
        </annotation>
      </species>
      <species metaid="meta_M_cpd00065_c0" sboTerm="SBO:0000247" id="M_cpd00065_c0" name="L-Tryptophan_c0" compartment="c0" hasOnlySubstanceUnits="false" boundaryCondition="false" constant="false" fbc:charge="1" fbc:chemicalFormula="C11H12N2O2">
        <annotation>
          <rdf:RDF xmlns:rdf="http://www.w3.org/1999/02/22-rdf-syntax-ns#" xmlns:dcterms="http://purl.org/dc/terms/" xmlns:vCard="http://www.w3.org/2001/vcard-rdf/3.0#" xmlns:vCard4="http://www.w3.org/2006/vcard/ns#" xmlns:bqbiol="http://biomodels.net/biology-qualifiers/" xmlns:bqmodel="http://biomodels.net/model-qualifiers/">
            <rdf:Description rdf:about="#meta_M_cpd00065_c0">
              <bqbiol:is>
                <rdf:Bag>
                  <rdf:li rdf:resource="https://identifiers.org/seed.compound/cpd00065"/>
                  <rdf:li rdf:resource="https://identifiers.org/bigg.metabolite/trp__L"/>
                  <rdf:li rdf:resource="https://identifiers.org/biocyc/META:TRP"/>
                  <rdf:li rdf:resource="https://identifiers.org/inchi/InChI=1S/C11H12N2O2/c12-9(11(14)15)5-7-6-13-10-4-2-1-3-8(7)10/h1-4,6,9,13H,5,12H2,(H,14,15)/t9-/m0/s1"/>
                  <rdf:li rdf:resource="https://identifiers.org/inchikey/QIVBCDIJIAJPQS-VIFPVBQESA-N"/>
                  <rdf:li rdf:resource="https://identifiers.org/kegg.compound/C00078"/>
                  <rdf:li rdf:resource="https://identifiers.org/metanetx.chemical/MNXM94"/>
                </rdf:Bag>
              </bqbiol:is>
            </rdf:Description>
          </rdf:RDF>
        </annotation>
      </species>
      <species metaid="meta_M_cpd03413_c0" sboTerm="SBO:0000247" id="M_cpd03413_c0" name="L-Glutamyl 1-phosphate_c0" compartment="c0" hasOnlySubstanceUnits="false" boundaryCondition="false" constant="false" fbc:charge="1" fbc:chemicalFormula="C5H9NO7P">
        <annotation>
          <rdf:RDF xmlns:rdf="http://www.w3.org/1999/02/22-rdf-syntax-ns#" xmlns:dcterms="http://purl.org/dc/terms/" xmlns:vCard="http://www.w3.org/2001/vcard-rdf/3.0#" xmlns:vCard4="http://www.w3.org/2006/vcard/ns#" xmlns:bqbiol="http://biomodels.net/biology-qualifiers/" xmlns:bqmodel="http://biomodels.net/model-qualifiers/">
            <rdf:Description rdf:about="#meta_M_cpd03413_c0">
              <bqbiol:is>
                <rdf:Bag>
                  <rdf:li rdf:resource="https://identifiers.org/seed.compound/cpd03413"/>
                  <rdf:li rdf:resource="https://identifiers.org/kegg.compound/C05765"/>
                  <rdf:li rdf:resource="https://identifiers.org/biocyc/META:ALPHA-L-GLUTAMYL-PHOSPHATE"/>
                  <rdf:li rdf:resource="https://identifiers.org/inchi/InChI=1S/C5H10NO7P/c6-3(1-2-4(7)8)5(9)13-14(10,11)12/h3H,1-2,6H2,(H,7,8)(H2,10,11,12)/p-2/t3-/m0/s1"/>
                  <rdf:li rdf:resource="https://identifiers.org/inchikey/YHMNHCAJNORJNE-VKHMYHEASA-L"/>
                  <rdf:li rdf:resource="https://identifiers.org/metanetx.chemical/MNXM4027"/>
                </rdf:Bag>
              </bqbiol:is>
            </rdf:Description>
          </rdf:RDF>
        </annotation>
      </species>
      <species metaid="meta_M_cpd08371_c0" sboTerm="SBO:0000247" id="M_cpd08371_c0" name="Cobalt-precorrin 5_c0" compartment="c0" hasOnlySubstanceUnits="false" boundaryCondition="false" constant="false" fbc:charge="1" fbc:chemicalFormula="C45H46CoN4O16">
        <annotation>
          <rdf:RDF xmlns:rdf="http://www.w3.org/1999/02/22-rdf-syntax-ns#" xmlns:dcterms="http://purl.org/dc/terms/" xmlns:vCard="http://www.w3.org/2001/vcard-rdf/3.0#" xmlns:vCard4="http://www.w3.org/2006/vcard/ns#" xmlns:bqbiol="http://biomodels.net/biology-qualifiers/" xmlns:bqmodel="http://biomodels.net/model-qualifiers/">
            <rdf:Description rdf:about="#meta_M_cpd08371_c0">
              <bqbiol:is>
                <rdf:Bag>
                  <rdf:li rdf:resource="https://identifiers.org/seed.compound/cpd08371"/>
                  <rdf:li rdf:resource="https://identifiers.org/bigg.metabolite/copre5"/>
                  <rdf:li rdf:resource="https://identifiers.org/inchi/InChI=1S/C45H54N4O16.Co/c1-21-45-40-26(15-37(60)61)41(2,13-12-35(56)57)30(47-40)16-27-22(6-9-32(50)51)25(14-36(58)59)44(5,48-27)18-29-23(7-10-33(52)53)42(3,19-38(62)63)31(46-29)17-28(49-45)24(8-11-34(54)55)43(45,4)20-39(64)65-21;/h16-17,21,24,26H,6-15,18-20H2,1-5H3,(H8,46,49,50,51,52,53,54,55,56,57,58,59,60,61,62,63);/q;+2/p-8/b30-16-;/t21?,24-,26?,41-,42+,43+,44+,45?;/m1./s1"/>
                  <rdf:li rdf:resource="https://identifiers.org/inchikey/CVGZOJYWJUZMIJ-GFSZXBFJSA-F"/>
                  <rdf:li rdf:resource="https://identifiers.org/kegg.compound/C11541"/>
                  <rdf:li rdf:resource="https://identifiers.org/metanetx.chemical/MNXM47436"/>
                </rdf:Bag>
              </bqbiol:is>
            </rdf:Description>
          </rdf:RDF>
        </annotation>
      </species>
      <species metaid="meta_M_cpd14960_c0" sboTerm="SBO:0000247" id="M_cpd14960_c0" name="Cobalt-precorrin 5B_c0" compartment="c0" hasOnlySubstanceUnits="false" boundaryCondition="false" constant="false" fbc:charge="1" fbc:chemicalFormula="C43H44CoN4O16">
        <annotation>
          <rdf:RDF xmlns:rdf="http://www.w3.org/1999/02/22-rdf-syntax-ns#" xmlns:dcterms="http://purl.org/dc/terms/" xmlns:vCard="http://www.w3.org/2001/vcard-rdf/3.0#" xmlns:vCard4="http://www.w3.org/2006/vcard/ns#" xmlns:bqbiol="http://biomodels.net/biology-qualifiers/" xmlns:bqmodel="http://biomodels.net/model-qualifiers/">
            <rdf:Description rdf:about="#meta_M_cpd14960_c0">
              <bqbiol:is>
                <rdf:Bag>
                  <rdf:li rdf:resource="https://identifiers.org/seed.compound/cpd14960"/>
                  <rdf:li rdf:resource="https://identifiers.org/bigg.metabolite/codscl5b"/>
                  <rdf:li rdf:resource="https://identifiers.org/kegg.compound/C16243"/>
                  <rdf:li rdf:resource="https://identifiers.org/biocyc/META:CPD-9047"/>
                  <rdf:li rdf:resource="https://identifiers.org/inchi/InChI=1S/C43H52N4O16.Co/c1-40(12-11-33(54)55)24(14-35(58)59)38-39-42(3,19-37(62)63)21(6-9-31(50)51)26(45-39)16-29-41(2,18-36(60)61)22(7-10-32(52)53)27(44-29)17-43(4)23(13-34(56)57)20(5-8-30(48)49)25(47-43)15-28(40)46-38;/h15-16,21,24H,5-14,17-19H2,1-4H3,(H10,44,45,46,47,48,49,50,51,52,53,54,55,56,57,58,59,60,61,62,63);/q;+2/p-9/b39-38-;/t21-,24+,40-,41+,42+,43+;/m1./s1"/>
                  <rdf:li rdf:resource="https://identifiers.org/inchikey/XHLLHKIBBMZXKO-NXQAVURYSA-E"/>
                  <rdf:li rdf:resource="https://identifiers.org/metanetx.chemical/MNXM47439"/>
                </rdf:Bag>
              </bqbiol:is>
            </rdf:Description>
          </rdf:RDF>
        </annotation>
      </species>
      <species metaid="meta_M_cpd01015_c0" sboTerm="SBO:0000247" id="M_cpd01015_c0" name="Cyanate_c0" compartment="c0" hasOnlySubstanceUnits="false" boundaryCondition="false" constant="false" fbc:charge="1" fbc:chemicalFormula="CNO">
        <annotation>
          <rdf:RDF xmlns:rdf="http://www.w3.org/1999/02/22-rdf-syntax-ns#" xmlns:dcterms="http://purl.org/dc/terms/" xmlns:vCard="http://www.w3.org/2001/vcard-rdf/3.0#" xmlns:vCard4="http://www.w3.org/2006/vcard/ns#" xmlns:bqbiol="http://biomodels.net/biology-qualifiers/" xmlns:bqmodel="http://biomodels.net/model-qualifiers/">
            <rdf:Description rdf:about="#meta_M_cpd01015_c0">
              <bqbiol:is>
                <rdf:Bag>
                  <rdf:li rdf:resource="https://identifiers.org/seed.compound/cpd01015"/>
                  <rdf:li rdf:resource="https://identifiers.org/bigg.metabolite/cynt"/>
                  <rdf:li rdf:resource="https://identifiers.org/hmdb/HMDB02078"/>
                  <rdf:li rdf:resource="https://identifiers.org/kegg.compound/C01417"/>
                  <rdf:li rdf:resource="https://identifiers.org/biocyc/META:CPD-69"/>
                  <rdf:li rdf:resource="https://identifiers.org/inchi/InChI=1S/CHNO/c2-1-3/h3H/p-1"/>
                  <rdf:li rdf:resource="https://identifiers.org/inchikey/XLJMAIOERFSOGZ-UHFFFAOYSA-M"/>
                  <rdf:li rdf:resource="https://identifiers.org/metanetx.chemical/MNXM1191"/>
                </rdf:Bag>
              </bqbiol:is>
            </rdf:Description>
          </rdf:RDF>
        </annotation>
      </species>
      <species metaid="meta_M_cpd02708_c0" sboTerm="SBO:0000247" id="M_cpd02708_c0" name="cis-2-Methyl-5-isopropylhexa-2,5-dienal_c0" compartment="c0" hasOnlySubstanceUnits="false" boundaryCondition="false" constant="false" fbc:charge="1" fbc:chemicalFormula="C10H16O">
        <annotation>
          <rdf:RDF xmlns:rdf="http://www.w3.org/1999/02/22-rdf-syntax-ns#" xmlns:dcterms="http://purl.org/dc/terms/" xmlns:vCard="http://www.w3.org/2001/vcard-rdf/3.0#" xmlns:vCard4="http://www.w3.org/2006/vcard/ns#" xmlns:bqbiol="http://biomodels.net/biology-qualifiers/" xmlns:bqmodel="http://biomodels.net/model-qualifiers/">
            <rdf:Description rdf:about="#meta_M_cpd02708_c0">
              <bqbiol:is>
                <rdf:Bag>
                  <rdf:li rdf:resource="https://identifiers.org/seed.compound/cpd02708"/>
                  <rdf:li rdf:resource="https://identifiers.org/kegg.compound/C04435"/>
                  <rdf:li rdf:resource="https://identifiers.org/biocyc/META:Z-2-METHYL-5-ISOPROPYLHEXA-25-DIENAL"/>
                  <rdf:li rdf:resource="https://identifiers.org/inchi/InChI=1S/C10H16O/c1-8(2)10(4)6-5-9(3)7-11/h5,7-8H,4,6H2,1-3H3/b9-5-"/>
                  <rdf:li rdf:resource="https://identifiers.org/inchikey/KDMDLRXLBMMBSU-UITAMQMPSA-N"/>
                  <rdf:li rdf:resource="https://identifiers.org/metanetx.chemical/MNXM3397"/>
                </rdf:Bag>
              </bqbiol:is>
            </rdf:Description>
          </rdf:RDF>
        </annotation>
      </species>
      <species metaid="meta_M_cpd08741_c0" sboTerm="SBO:0000247" id="M_cpd08741_c0" name="cis-2-Methyl-5-isopropylhexa-2,5-dienoic acid_c0" compartment="c0" hasOnlySubstanceUnits="false" boundaryCondition="false" constant="false" fbc:charge="1" fbc:chemicalFormula="C10H15O2">
        <annotation>
          <rdf:RDF xmlns:rdf="http://www.w3.org/1999/02/22-rdf-syntax-ns#" xmlns:dcterms="http://purl.org/dc/terms/" xmlns:vCard="http://www.w3.org/2001/vcard-rdf/3.0#" xmlns:vCard4="http://www.w3.org/2006/vcard/ns#" xmlns:bqbiol="http://biomodels.net/biology-qualifiers/" xmlns:bqmodel="http://biomodels.net/model-qualifiers/">
            <rdf:Description rdf:about="#meta_M_cpd08741_c0">
              <bqbiol:is>
                <rdf:Bag>
                  <rdf:li rdf:resource="https://identifiers.org/seed.compound/cpd08741"/>
                  <rdf:li rdf:resource="https://identifiers.org/kegg.compound/C11944"/>
                  <rdf:li rdf:resource="https://identifiers.org/inchi/InChI=1S/C10H16O2/c1-7(2)8(3)5-6-9(4)10(11)12/h6-7H,3,5H2,1-2,4H3,(H,11,12)/p-1/b9-6-"/>
                  <rdf:li rdf:resource="https://identifiers.org/inchikey/HZNKOKJSWBRPRJ-TWGQIWQCSA-M"/>
                  <rdf:li rdf:resource="https://identifiers.org/metanetx.chemical/MNXM6214"/>
                </rdf:Bag>
              </bqbiol:is>
            </rdf:Description>
          </rdf:RDF>
        </annotation>
      </species>
      <species metaid="meta_M_cpd03651_c0" sboTerm="SBO:0000247" id="M_cpd03651_c0" name="Sphingosine 1-phosphate_c0" compartment="c0" hasOnlySubstanceUnits="false" boundaryCondition="false" constant="false" fbc:charge="1" fbc:chemicalFormula="C18H38NO5P">
        <annotation>
          <rdf:RDF xmlns:rdf="http://www.w3.org/1999/02/22-rdf-syntax-ns#" xmlns:dcterms="http://purl.org/dc/terms/" xmlns:vCard="http://www.w3.org/2001/vcard-rdf/3.0#" xmlns:vCard4="http://www.w3.org/2006/vcard/ns#" xmlns:bqbiol="http://biomodels.net/biology-qualifiers/" xmlns:bqmodel="http://biomodels.net/model-qualifiers/">
            <rdf:Description rdf:about="#meta_M_cpd03651_c0">
              <bqbiol:is>
                <rdf:Bag>
                  <rdf:li rdf:resource="https://identifiers.org/seed.compound/cpd03651"/>
                  <rdf:li rdf:resource="https://identifiers.org/bigg.metabolite/sphs1p"/>
                  <rdf:li rdf:resource="https://identifiers.org/kegg.compound/C06124"/>
                  <rdf:li rdf:resource="https://identifiers.org/biocyc/META:CPD3DJ-11366"/>
                  <rdf:li rdf:resource="https://identifiers.org/inchi/InChI=1S/C18H38NO5P/c1-2-3-4-5-6-7-8-9-10-11-12-13-14-15-18(20)17(19)16-24-25(21,22)23/h14-15,17-18,20H,2-13,16,19H2,1H3,(H2,21,22,23)/p-1/b15-14+/t17-,18+/m0/s1"/>
                  <rdf:li rdf:resource="https://identifiers.org/inchikey/DUYSYHSSBDVJSM-KRWOKUGFSA-M"/>
                  <rdf:li rdf:resource="https://identifiers.org/metanetx.chemical/MNXM391"/>
                </rdf:Bag>
              </bqbiol:is>
            </rdf:Description>
          </rdf:RDF>
        </annotation>
      </species>
      <species metaid="meta_M_cpd00267_c0" sboTerm="SBO:0000247" id="M_cpd00267_c0" name="Sphingoid_c0" compartment="c0" hasOnlySubstanceUnits="false" boundaryCondition="false" constant="false" fbc:charge="1" fbc:chemicalFormula="C18H38NO2">
        <annotation>
          <rdf:RDF xmlns:rdf="http://www.w3.org/1999/02/22-rdf-syntax-ns#" xmlns:dcterms="http://purl.org/dc/terms/" xmlns:vCard="http://www.w3.org/2001/vcard-rdf/3.0#" xmlns:vCard4="http://www.w3.org/2006/vcard/ns#" xmlns:bqbiol="http://biomodels.net/biology-qualifiers/" xmlns:bqmodel="http://biomodels.net/model-qualifiers/">
            <rdf:Description rdf:about="#meta_M_cpd00267_c0">
              <bqbiol:is>
                <rdf:Bag>
                  <rdf:li rdf:resource="https://identifiers.org/seed.compound/cpd00267"/>
                  <rdf:li rdf:resource="https://identifiers.org/bigg.metabolite/sphings"/>
                  <rdf:li rdf:resource="https://identifiers.org/chebi/9224"/>
                  <rdf:li rdf:resource="https://identifiers.org/hmdb/HMDB00252"/>
                  <rdf:li rdf:resource="https://identifiers.org/kegg.compound/C00319"/>
                  <rdf:li rdf:resource="https://identifiers.org/biocyc/META:SPHINGOSINE"/>
                  <rdf:li rdf:resource="https://identifiers.org/inchi/InChI=1S/C18H37NO2/c1-2-3-4-5-6-7-8-9-10-11-12-13-14-15-18(21)17(19)16-20/h14-15,17-18,20-21H,2-13,16,19H2,1H3/p+1/b15-14+/t17-,18+/m0/s1"/>
                  <rdf:li rdf:resource="https://identifiers.org/inchikey/WWUZIQQURGPMPG-KRWOKUGFSA-O"/>
                  <rdf:li rdf:resource="https://identifiers.org/metanetx.chemical/MNXM203"/>
                </rdf:Bag>
              </bqbiol:is>
            </rdf:Description>
          </rdf:RDF>
        </annotation>
      </species>
      <species metaid="meta_M_cpd15706_c0" sboTerm="SBO:0000247" id="M_cpd15706_c0" name="1,2-Diisohexadecanoyl-sn-glycerol_c0" compartment="c0" hasOnlySubstanceUnits="false" boundaryCondition="false" constant="false" fbc:charge="1" fbc:chemicalFormula="C35H68O5">
        <annotation>
          <rdf:RDF xmlns:rdf="http://www.w3.org/1999/02/22-rdf-syntax-ns#" xmlns:dcterms="http://purl.org/dc/terms/" xmlns:vCard="http://www.w3.org/2001/vcard-rdf/3.0#" xmlns:vCard4="http://www.w3.org/2006/vcard/ns#" xmlns:bqbiol="http://biomodels.net/biology-qualifiers/" xmlns:bqmodel="http://biomodels.net/model-qualifiers/">
            <rdf:Description rdf:about="#meta_M_cpd15706_c0">
              <bqbiol:is>
                <rdf:Bag>
                  <rdf:li rdf:resource="https://identifiers.org/seed.compound/cpd15706"/>
                  <rdf:li rdf:resource="https://identifiers.org/metanetx.chemical/MNXM7959"/>
                </rdf:Bag>
              </bqbiol:is>
            </rdf:Description>
          </rdf:RDF>
        </annotation>
      </species>
      <species metaid="meta_M_cpd15682_c0" sboTerm="SBO:0000247" id="M_cpd15682_c0" name="1,2-diisohexadecanoyl-sn-glycerol 3-phosphate_c0" compartment="c0" hasOnlySubstanceUnits="false" boundaryCondition="false" constant="false" fbc:charge="1" fbc:chemicalFormula="C35H68O8P">
        <annotation>
          <rdf:RDF xmlns:rdf="http://www.w3.org/1999/02/22-rdf-syntax-ns#" xmlns:dcterms="http://purl.org/dc/terms/" xmlns:vCard="http://www.w3.org/2001/vcard-rdf/3.0#" xmlns:vCard4="http://www.w3.org/2006/vcard/ns#" xmlns:bqbiol="http://biomodels.net/biology-qualifiers/" xmlns:bqmodel="http://biomodels.net/model-qualifiers/">
            <rdf:Description rdf:about="#meta_M_cpd15682_c0">
              <bqbiol:is>
                <rdf:Bag>
                  <rdf:li rdf:resource="https://identifiers.org/seed.compound/cpd15682"/>
                  <rdf:li rdf:resource="https://identifiers.org/metanetx.chemical/MNXM6581"/>
                </rdf:Bag>
              </bqbiol:is>
            </rdf:Description>
          </rdf:RDF>
        </annotation>
      </species>
      <species metaid="meta_M_cpd00207_c0" sboTerm="SBO:0000247" id="M_cpd00207_c0" name="Guanine_c0" compartment="c0" hasOnlySubstanceUnits="false" boundaryCondition="false" constant="false" fbc:charge="1" fbc:chemicalFormula="C5H5N5O">
        <annotation>
          <rdf:RDF xmlns:rdf="http://www.w3.org/1999/02/22-rdf-syntax-ns#" xmlns:dcterms="http://purl.org/dc/terms/" xmlns:vCard="http://www.w3.org/2001/vcard-rdf/3.0#" xmlns:vCard4="http://www.w3.org/2006/vcard/ns#" xmlns:bqbiol="http://biomodels.net/biology-qualifiers/" xmlns:bqmodel="http://biomodels.net/model-qualifiers/">
            <rdf:Description rdf:about="#meta_M_cpd00207_c0">
              <bqbiol:is>
                <rdf:Bag>
                  <rdf:li rdf:resource="https://identifiers.org/seed.compound/cpd00207"/>
                  <rdf:li rdf:resource="https://identifiers.org/bigg.metabolite/gua"/>
                  <rdf:li rdf:resource="https://identifiers.org/hmdb/HMDB00132"/>
                  <rdf:li rdf:resource="https://identifiers.org/kegg.compound/C00242"/>
                  <rdf:li rdf:resource="https://identifiers.org/biocyc/META:GUANINE"/>
                  <rdf:li rdf:resource="https://identifiers.org/inchi/InChI=1S/C5H5N5O/c6-5-9-3-2(4(11)10-5)7-1-8-3/h1H,(H4,6,7,8,9,10,11)"/>
                  <rdf:li rdf:resource="https://identifiers.org/inchikey/UYTPUPDQBNUYGX-UHFFFAOYSA-N"/>
                  <rdf:li rdf:resource="https://identifiers.org/metanetx.chemical/MNXM259"/>
                </rdf:Bag>
              </bqbiol:is>
            </rdf:Description>
          </rdf:RDF>
        </annotation>
      </species>
      <species metaid="meta_M_cpd02080_c0" sboTerm="SBO:0000247" id="M_cpd02080_c0" name="2-Butynedioic acid_c0" compartment="c0" hasOnlySubstanceUnits="false" boundaryCondition="false" constant="false" fbc:charge="1" fbc:chemicalFormula="C4O4">
        <annotation>
          <rdf:RDF xmlns:rdf="http://www.w3.org/1999/02/22-rdf-syntax-ns#" xmlns:dcterms="http://purl.org/dc/terms/" xmlns:vCard="http://www.w3.org/2001/vcard-rdf/3.0#" xmlns:vCard4="http://www.w3.org/2006/vcard/ns#" xmlns:bqbiol="http://biomodels.net/biology-qualifiers/" xmlns:bqmodel="http://biomodels.net/model-qualifiers/">
            <rdf:Description rdf:about="#meta_M_cpd02080_c0">
              <bqbiol:is>
                <rdf:Bag>
                  <rdf:li rdf:resource="https://identifiers.org/seed.compound/cpd02080"/>
                  <rdf:li rdf:resource="https://identifiers.org/kegg.compound/C03248"/>
                  <rdf:li rdf:resource="https://identifiers.org/biocyc/META:CPD-1831"/>
                  <rdf:li rdf:resource="https://identifiers.org/inchi/InChI=1S/C4H2O4/c5-3(6)1-2-4(7)8/h(H,5,6)(H,7,8)/p-2"/>
                  <rdf:li rdf:resource="https://identifiers.org/inchikey/YTIVTFGABIZHHX-UHFFFAOYSA-L"/>
                  <rdf:li rdf:resource="https://identifiers.org/metanetx.chemical/MNXM3207"/>
                </rdf:Bag>
              </bqbiol:is>
            </rdf:Description>
          </rdf:RDF>
        </annotation>
      </species>
      <species metaid="meta_M_cpd02469_c0" sboTerm="SBO:0000247" id="M_cpd02469_c0" name="enol-Oxaloacetate_c0" compartment="c0" hasOnlySubstanceUnits="false" boundaryCondition="false" constant="false" fbc:charge="1" fbc:chemicalFormula="C4H2O5">
        <annotation>
          <rdf:RDF xmlns:rdf="http://www.w3.org/1999/02/22-rdf-syntax-ns#" xmlns:dcterms="http://purl.org/dc/terms/" xmlns:vCard="http://www.w3.org/2001/vcard-rdf/3.0#" xmlns:vCard4="http://www.w3.org/2006/vcard/ns#" xmlns:bqbiol="http://biomodels.net/biology-qualifiers/" xmlns:bqmodel="http://biomodels.net/model-qualifiers/">
            <rdf:Description rdf:about="#meta_M_cpd02469_c0">
              <bqbiol:is>
                <rdf:Bag>
                  <rdf:li rdf:resource="https://identifiers.org/seed.compound/cpd02469"/>
                  <rdf:li rdf:resource="https://identifiers.org/kegg.compound/C03981"/>
                  <rdf:li rdf:resource="https://identifiers.org/biocyc/META:ENOL-OXALOACETATE"/>
                  <rdf:li rdf:resource="https://identifiers.org/inchi/InChI=1S/C4H4O5/c5-2(4(8)9)1-3(6)7/h1,5H,(H,6,7)(H,8,9)/p-2/b2-1-"/>
                  <rdf:li rdf:resource="https://identifiers.org/inchikey/UWYVPFMHMJIBHE-UPHRSURJSA-L"/>
                  <rdf:li rdf:resource="https://identifiers.org/metanetx.chemical/MNXM163366"/>
                </rdf:Bag>
              </bqbiol:is>
            </rdf:Description>
          </rdf:RDF>
        </annotation>
      </species>
      <species metaid="meta_M_cpd00294_c0" sboTerm="SBO:0000247" id="M_cpd00294_c0" name="dAMP_c0" compartment="c0" hasOnlySubstanceUnits="false" boundaryCondition="false" constant="false" fbc:charge="1" fbc:chemicalFormula="C10H12N5O6P">
        <annotation>
          <rdf:RDF xmlns:rdf="http://www.w3.org/1999/02/22-rdf-syntax-ns#" xmlns:dcterms="http://purl.org/dc/terms/" xmlns:vCard="http://www.w3.org/2001/vcard-rdf/3.0#" xmlns:vCard4="http://www.w3.org/2006/vcard/ns#" xmlns:bqbiol="http://biomodels.net/biology-qualifiers/" xmlns:bqmodel="http://biomodels.net/model-qualifiers/">
            <rdf:Description rdf:about="#meta_M_cpd00294_c0">
              <bqbiol:is>
                <rdf:Bag>
                  <rdf:li rdf:resource="https://identifiers.org/seed.compound/cpd00294"/>
                  <rdf:li rdf:resource="https://identifiers.org/bigg.metabolite/damp"/>
                  <rdf:li rdf:resource="https://identifiers.org/hmdb/HMDB00905"/>
                  <rdf:li rdf:resource="https://identifiers.org/kegg.compound/C00360"/>
                  <rdf:li rdf:resource="https://identifiers.org/biocyc/META:DAMP"/>
                  <rdf:li rdf:resource="https://identifiers.org/inchi/InChI=1S/C10H14N5O6P/c11-9-8-10(13-3-12-9)15(4-14-8)7-1-5(16)6(21-7)2-20-22(17,18)19/h3-7,16H,1-2H2,(H2,11,12,13)(H2,17,18,19)/p-2/t5-,6+,7+/m0/s1"/>
                  <rdf:li rdf:resource="https://identifiers.org/inchikey/KHWCHTKSEGGWEX-RRKCRQDMSA-L"/>
                  <rdf:li rdf:resource="https://identifiers.org/metanetx.chemical/MNXM432"/>
                </rdf:Bag>
              </bqbiol:is>
            </rdf:Description>
          </rdf:RDF>
        </annotation>
      </species>
      <species metaid="meta_M_cpd01530_c0" sboTerm="SBO:0000247" id="M_cpd01530_c0" name="Dichloromethane_c0" compartment="c0" hasOnlySubstanceUnits="false" boundaryCondition="false" constant="false" fbc:charge="1" fbc:chemicalFormula="CH2Cl2">
        <annotation>
          <rdf:RDF xmlns:rdf="http://www.w3.org/1999/02/22-rdf-syntax-ns#" xmlns:dcterms="http://purl.org/dc/terms/" xmlns:vCard="http://www.w3.org/2001/vcard-rdf/3.0#" xmlns:vCard4="http://www.w3.org/2006/vcard/ns#" xmlns:bqbiol="http://biomodels.net/biology-qualifiers/" xmlns:bqmodel="http://biomodels.net/model-qualifiers/">
            <rdf:Description rdf:about="#meta_M_cpd01530_c0">
              <bqbiol:is>
                <rdf:Bag>
                  <rdf:li rdf:resource="https://identifiers.org/seed.compound/cpd01530"/>
                  <rdf:li rdf:resource="https://identifiers.org/hmdb/HMDB31548"/>
                  <rdf:li rdf:resource="https://identifiers.org/kegg.compound/C02271"/>
                  <rdf:li rdf:resource="https://identifiers.org/biocyc/META:CPD-681"/>
                  <rdf:li rdf:resource="https://identifiers.org/inchi/InChI=1S/CH2Cl2/c2-1-3/h1H2"/>
                  <rdf:li rdf:resource="https://identifiers.org/inchikey/YMWUJEATGCHHMB-UHFFFAOYSA-N"/>
                  <rdf:li rdf:resource="https://identifiers.org/metanetx.chemical/MNXM3262"/>
                </rdf:Bag>
              </bqbiol:is>
            </rdf:Description>
          </rdf:RDF>
        </annotation>
      </species>
      <species metaid="meta_M_cpd00444_c0" sboTerm="SBO:0000247" id="M_cpd00444_c0" name="CDPethanolamine_c0" compartment="c0" hasOnlySubstanceUnits="false" boundaryCondition="false" constant="false" fbc:charge="1" fbc:chemicalFormula="C11H19N4O11P2">
        <annotation>
          <rdf:RDF xmlns:rdf="http://www.w3.org/1999/02/22-rdf-syntax-ns#" xmlns:dcterms="http://purl.org/dc/terms/" xmlns:vCard="http://www.w3.org/2001/vcard-rdf/3.0#" xmlns:vCard4="http://www.w3.org/2006/vcard/ns#" xmlns:bqbiol="http://biomodels.net/biology-qualifiers/" xmlns:bqmodel="http://biomodels.net/model-qualifiers/">
            <rdf:Description rdf:about="#meta_M_cpd00444_c0">
              <bqbiol:is>
                <rdf:Bag>
                  <rdf:li rdf:resource="https://identifiers.org/seed.compound/cpd00444"/>
                  <rdf:li rdf:resource="https://identifiers.org/bigg.metabolite/cdpea"/>
                  <rdf:li rdf:resource="https://identifiers.org/chebi/16732"/>
                  <rdf:li rdf:resource="https://identifiers.org/hmdb/HMDB01564"/>
                  <rdf:li rdf:resource="https://identifiers.org/kegg.compound/C00570"/>
                  <rdf:li rdf:resource="https://identifiers.org/biocyc/META:CDP-ETHANOLAMINE"/>
                  <rdf:li rdf:resource="https://identifiers.org/inchi/InChI=1S/C11H20N4O11P2/c12-2-4-23-27(19,20)26-28(21,22)24-5-6-8(16)9(17)10(25-6)15-3-1-7(13)14-11(15)18/h1,3,6,8-10,16-17H,2,4-5,12H2,(H,19,20)(H,21,22)(H2,13,14,18)/p-1/t6-,8-,9-,10-/m1/s1"/>
                  <rdf:li rdf:resource="https://identifiers.org/inchikey/WVIMUEUQJFPNDK-PEBGCTIMSA-M"/>
                  <rdf:li rdf:resource="https://identifiers.org/metanetx.chemical/MNXM449"/>
                </rdf:Bag>
              </bqbiol:is>
            </rdf:Description>
          </rdf:RDF>
        </annotation>
      </species>
      <species metaid="meta_M_cpd12273_c0" sboTerm="SBO:0000247" id="M_cpd12273_c0" name="1-Alkyl-2-acylglycerol_c0" compartment="c0" hasOnlySubstanceUnits="false" boundaryCondition="false" constant="false" fbc:charge="1" fbc:chemicalFormula="C4H6O4R2">
        <annotation>
          <rdf:RDF xmlns:rdf="http://www.w3.org/1999/02/22-rdf-syntax-ns#" xmlns:dcterms="http://purl.org/dc/terms/" xmlns:vCard="http://www.w3.org/2001/vcard-rdf/3.0#" xmlns:vCard4="http://www.w3.org/2006/vcard/ns#" xmlns:bqbiol="http://biomodels.net/biology-qualifiers/" xmlns:bqmodel="http://biomodels.net/model-qualifiers/">
            <rdf:Description rdf:about="#meta_M_cpd12273_c0">
              <bqbiol:is>
                <rdf:Bag>
                  <rdf:li rdf:resource="https://identifiers.org/seed.compound/cpd12273"/>
                  <rdf:li rdf:resource="https://identifiers.org/bigg.metabolite/ak2g_hs"/>
                  <rdf:li rdf:resource="https://identifiers.org/kegg.compound/C03201"/>
                  <rdf:li rdf:resource="https://identifiers.org/metanetx.chemical/MNXM90768"/>
                </rdf:Bag>
              </bqbiol:is>
            </rdf:Description>
          </rdf:RDF>
        </annotation>
      </species>
      <species metaid="meta_M_cpd12554_c0" sboTerm="SBO:0000247" id="M_cpd12554_c0" name="1-Alkyl-2-acylglycerophosphoethanolamine_c0" compartment="c0" hasOnlySubstanceUnits="false" boundaryCondition="false" constant="false" fbc:charge="1" fbc:chemicalFormula="C6H11NO7PR2">
        <annotation>
          <rdf:RDF xmlns:rdf="http://www.w3.org/1999/02/22-rdf-syntax-ns#" xmlns:dcterms="http://purl.org/dc/terms/" xmlns:vCard="http://www.w3.org/2001/vcard-rdf/3.0#" xmlns:vCard4="http://www.w3.org/2006/vcard/ns#" xmlns:bqbiol="http://biomodels.net/biology-qualifiers/" xmlns:bqmodel="http://biomodels.net/model-qualifiers/">
            <rdf:Description rdf:about="#meta_M_cpd12554_c0">
              <bqbiol:is>
                <rdf:Bag>
                  <rdf:li rdf:resource="https://identifiers.org/seed.compound/cpd12554"/>
                  <rdf:li rdf:resource="https://identifiers.org/kegg.compound/C04475"/>
                  <rdf:li rdf:resource="https://identifiers.org/metanetx.chemical/MNXM3421"/>
                </rdf:Bag>
              </bqbiol:is>
            </rdf:Description>
          </rdf:RDF>
        </annotation>
      </species>
      <species metaid="meta_M_cpd00196_c0" sboTerm="SBO:0000247" id="M_cpd00196_c0" name="Acetylphosphate_c0" compartment="c0" hasOnlySubstanceUnits="false" boundaryCondition="false" constant="false" fbc:charge="1" fbc:chemicalFormula="C2H3O5P">
        <annotation>
          <rdf:RDF xmlns:rdf="http://www.w3.org/1999/02/22-rdf-syntax-ns#" xmlns:dcterms="http://purl.org/dc/terms/" xmlns:vCard="http://www.w3.org/2001/vcard-rdf/3.0#" xmlns:vCard4="http://www.w3.org/2006/vcard/ns#" xmlns:bqbiol="http://biomodels.net/biology-qualifiers/" xmlns:bqmodel="http://biomodels.net/model-qualifiers/">
            <rdf:Description rdf:about="#meta_M_cpd00196_c0">
              <bqbiol:is>
                <rdf:Bag>
                  <rdf:li rdf:resource="https://identifiers.org/seed.compound/cpd00196"/>
                  <rdf:li rdf:resource="https://identifiers.org/bigg.metabolite/actp"/>
                  <rdf:li rdf:resource="https://identifiers.org/hmdb/HMDB01494"/>
                  <rdf:li rdf:resource="https://identifiers.org/kegg.compound/C00227"/>
                  <rdf:li rdf:resource="https://identifiers.org/biocyc/META:ACETYL-P"/>
                  <rdf:li rdf:resource="https://identifiers.org/inchi/InChI=1S/C2H5O5P/c1-2(3)7-8(4,5)6/h1H3,(H2,4,5,6)/p-2"/>
                  <rdf:li rdf:resource="https://identifiers.org/inchikey/LIPOUNRJVLNBCD-UHFFFAOYSA-L"/>
                  <rdf:li rdf:resource="https://identifiers.org/metanetx.chemical/MNXM280"/>
                </rdf:Bag>
              </bqbiol:is>
            </rdf:Description>
          </rdf:RDF>
        </annotation>
      </species>
      <species metaid="meta_M_cpd00938_c0" sboTerm="SBO:0000247" id="M_cpd00938_c0" name="4-Carboxymuconolactone_c0" compartment="c0" hasOnlySubstanceUnits="false" boundaryCondition="false" constant="false" fbc:charge="1" fbc:chemicalFormula="C7H4O6">
        <annotation>
          <rdf:RDF xmlns:rdf="http://www.w3.org/1999/02/22-rdf-syntax-ns#" xmlns:dcterms="http://purl.org/dc/terms/" xmlns:vCard="http://www.w3.org/2001/vcard-rdf/3.0#" xmlns:vCard4="http://www.w3.org/2006/vcard/ns#" xmlns:bqbiol="http://biomodels.net/biology-qualifiers/" xmlns:bqmodel="http://biomodels.net/model-qualifiers/">
            <rdf:Description rdf:about="#meta_M_cpd00938_c0">
              <bqbiol:is>
                <rdf:Bag>
                  <rdf:li rdf:resource="https://identifiers.org/seed.compound/cpd00938"/>
                  <rdf:li rdf:resource="https://identifiers.org/kegg.compound/C01278"/>
                  <rdf:li rdf:resource="https://identifiers.org/biocyc/META:CPD-7737"/>
                  <rdf:li rdf:resource="https://identifiers.org/inchi/InChI=1S/C7H6O6/c8-4(9)3-7(6(11)12)2-1-5(10)13-7/h1-2H,3H2,(H,8,9)(H,11,12)/p-2/t7-/m0/s1"/>
                  <rdf:li rdf:resource="https://identifiers.org/inchikey/DHCUIDTZCMREHG-ZETCQYMHSA-L"/>
                  <rdf:li rdf:resource="https://identifiers.org/bigg.metabolite/2c25dho"/>
                  <rdf:li rdf:resource="https://identifiers.org/bigg.metabolite/4cml"/>
                  <rdf:li rdf:resource="https://identifiers.org/metanetx.chemical/MNXM114281"/>
                  <rdf:li rdf:resource="https://identifiers.org/metanetx.chemical/MNXM1521"/>
                </rdf:Bag>
              </bqbiol:is>
            </rdf:Description>
          </rdf:RDF>
        </annotation>
      </species>
      <species metaid="meta_M_cpd02255_c0" sboTerm="SBO:0000247" id="M_cpd02255_c0" name="3-oxoadipate-enol-lactone_c0" compartment="c0" hasOnlySubstanceUnits="false" boundaryCondition="false" constant="false" fbc:charge="1" fbc:chemicalFormula="C6H5O4">
        <annotation>
          <rdf:RDF xmlns:rdf="http://www.w3.org/1999/02/22-rdf-syntax-ns#" xmlns:dcterms="http://purl.org/dc/terms/" xmlns:vCard="http://www.w3.org/2001/vcard-rdf/3.0#" xmlns:vCard4="http://www.w3.org/2006/vcard/ns#" xmlns:bqbiol="http://biomodels.net/biology-qualifiers/" xmlns:bqmodel="http://biomodels.net/model-qualifiers/">
            <rdf:Description rdf:about="#meta_M_cpd02255_c0">
              <bqbiol:is>
                <rdf:Bag>
                  <rdf:li rdf:resource="https://identifiers.org/seed.compound/cpd02255"/>
                  <rdf:li rdf:resource="https://identifiers.org/bigg.metabolite/5odhf2a"/>
                  <rdf:li rdf:resource="https://identifiers.org/kegg.compound/C03586"/>
                  <rdf:li rdf:resource="https://identifiers.org/biocyc/META:3-OXOADIPATE-ENOL-LACTONE"/>
                  <rdf:li rdf:resource="https://identifiers.org/inchi/InChI=1S/C6H6O4/c7-5(8)3-4-1-2-6(9)10-4/h1H,2-3H2,(H,7,8)/p-1"/>
                  <rdf:li rdf:resource="https://identifiers.org/inchikey/ZPEHSARSWGDCEX-UHFFFAOYSA-M"/>
                  <rdf:li rdf:resource="https://identifiers.org/metanetx.chemical/MNXM829"/>
                </rdf:Bag>
              </bqbiol:is>
            </rdf:Description>
          </rdf:RDF>
        </annotation>
      </species>
      <species metaid="meta_M_cpd15544_c0" sboTerm="SBO:0000247" id="M_cpd15544_c0" name="Phosphatidylglycerophosphate ditetradec-7-enoyl_c0" compartment="c0" hasOnlySubstanceUnits="false" boundaryCondition="false" constant="false" fbc:charge="1" fbc:chemicalFormula="C34H62O13P2">
        <annotation>
          <rdf:RDF xmlns:rdf="http://www.w3.org/1999/02/22-rdf-syntax-ns#" xmlns:dcterms="http://purl.org/dc/terms/" xmlns:vCard="http://www.w3.org/2001/vcard-rdf/3.0#" xmlns:vCard4="http://www.w3.org/2006/vcard/ns#" xmlns:bqbiol="http://biomodels.net/biology-qualifiers/" xmlns:bqmodel="http://biomodels.net/model-qualifiers/">
            <rdf:Description rdf:about="#meta_M_cpd15544_c0">
              <bqbiol:is>
                <rdf:Bag>
                  <rdf:li rdf:resource="https://identifiers.org/seed.compound/cpd15544"/>
                  <rdf:li rdf:resource="https://identifiers.org/bigg.metabolite/pgp141"/>
                  <rdf:li rdf:resource="https://identifiers.org/metanetx.chemical/MNXM91690"/>
                </rdf:Bag>
              </bqbiol:is>
            </rdf:Description>
          </rdf:RDF>
        </annotation>
      </species>
      <species metaid="meta_M_cpd08630_c0" sboTerm="SBO:0000247" id="M_cpd08630_c0" name="13(1)-Oxo-Mg-protoporphyrin IX 13-monomethyl ester_c0" compartment="c0" hasOnlySubstanceUnits="false" boundaryCondition="false" constant="false" fbc:charge="1" fbc:chemicalFormula="C35H31MgN4O5">
        <annotation>
          <rdf:RDF xmlns:rdf="http://www.w3.org/1999/02/22-rdf-syntax-ns#" xmlns:dcterms="http://purl.org/dc/terms/" xmlns:vCard="http://www.w3.org/2001/vcard-rdf/3.0#" xmlns:vCard4="http://www.w3.org/2006/vcard/ns#" xmlns:bqbiol="http://biomodels.net/biology-qualifiers/" xmlns:bqmodel="http://biomodels.net/model-qualifiers/">
            <rdf:Description rdf:about="#meta_M_cpd08630_c0">
              <bqbiol:is>
                <rdf:Bag>
                  <rdf:li rdf:resource="https://identifiers.org/seed.compound/cpd08630"/>
                  <rdf:li rdf:resource="https://identifiers.org/kegg.compound/C11830"/>
                  <rdf:li rdf:resource="https://identifiers.org/biocyc/META:131-OXO-MAGNESIUM-PROTOPORPHYRIN-IX-13-M"/>
                  <rdf:li rdf:resource="https://identifiers.org/inchi/InChI=1S/C35H34N4O5.Mg/c1-8-21-17(3)24-12-25-19(5)23(10-11-33(41)42)30(38-25)15-31-35(32(40)16-34(43)44-7)20(6)27(39-31)14-29-22(9-2)18(4)26(37-29)13-28(21)36-24;/h8-9,12-15H,1-2,10-11,16H2,3-7H3,(H3,36,37,38,39,40,41,42);/q;+2/p-3/b24-12-,25-12-,26-13-,27-14-,28-13-,29-14-,30-15-,31-15-;"/>
                  <rdf:li rdf:resource="https://identifiers.org/inchikey/IOQIILLGNAOXJE-JXBSUKTBSA-K"/>
                  <rdf:li rdf:resource="https://identifiers.org/bigg.metabolite/omppp9"/>
                  <rdf:li rdf:resource="https://identifiers.org/metanetx.chemical/MNXM1352"/>
                  <rdf:li rdf:resource="https://identifiers.org/metanetx.chemical/MNXM90592"/>
                </rdf:Bag>
              </bqbiol:is>
            </rdf:Description>
          </rdf:RDF>
        </annotation>
      </species>
      <species metaid="meta_M_cpd00762_c0" sboTerm="SBO:0000247" id="M_cpd00762_c0" name="4-Guanidinobutanoate_c0" compartment="c0" hasOnlySubstanceUnits="false" boundaryCondition="false" constant="false" fbc:charge="1" fbc:chemicalFormula="C5H11N3O2">
        <annotation>
          <rdf:RDF xmlns:rdf="http://www.w3.org/1999/02/22-rdf-syntax-ns#" xmlns:dcterms="http://purl.org/dc/terms/" xmlns:vCard="http://www.w3.org/2001/vcard-rdf/3.0#" xmlns:vCard4="http://www.w3.org/2006/vcard/ns#" xmlns:bqbiol="http://biomodels.net/biology-qualifiers/" xmlns:bqmodel="http://biomodels.net/model-qualifiers/">
            <rdf:Description rdf:about="#meta_M_cpd00762_c0">
              <bqbiol:is>
                <rdf:Bag>
                  <rdf:li rdf:resource="https://identifiers.org/seed.compound/cpd00762"/>
                  <rdf:li rdf:resource="https://identifiers.org/bigg.metabolite/4gudbutn"/>
                  <rdf:li rdf:resource="https://identifiers.org/kegg.compound/C01035"/>
                  <rdf:li rdf:resource="https://identifiers.org/biocyc/META:CPD-592"/>
                  <rdf:li rdf:resource="https://identifiers.org/inchi/InChI=1S/C5H11N3O2/c6-5(7)8-3-1-2-4(9)10/h1-3H2,(H,9,10)(H4,6,7,8)"/>
                  <rdf:li rdf:resource="https://identifiers.org/inchikey/TUHVEAJXIMEOSA-UHFFFAOYSA-N"/>
                  <rdf:li rdf:resource="https://identifiers.org/metanetx.chemical/MNXM1312"/>
                </rdf:Bag>
              </bqbiol:is>
            </rdf:Description>
          </rdf:RDF>
        </annotation>
      </species>
      <species metaid="meta_M_cpd00268_e0" sboTerm="SBO:0000247" id="M_cpd00268_e0" name="H2S2O3_e0" compartment="e0" hasOnlySubstanceUnits="false" boundaryCondition="false" constant="false" fbc:charge="1" fbc:chemicalFormula="HO3S2">
        <annotation>
          <rdf:RDF xmlns:rdf="http://www.w3.org/1999/02/22-rdf-syntax-ns#" xmlns:dcterms="http://purl.org/dc/terms/" xmlns:vCard="http://www.w3.org/2001/vcard-rdf/3.0#" xmlns:vCard4="http://www.w3.org/2006/vcard/ns#" xmlns:bqbiol="http://biomodels.net/biology-qualifiers/" xmlns:bqmodel="http://biomodels.net/model-qualifiers/">
            <rdf:Description rdf:about="#meta_M_cpd00268_e0">
              <bqbiol:is>
                <rdf:Bag>
                  <rdf:li rdf:resource="https://identifiers.org/seed.compound/cpd00268"/>
                  <rdf:li rdf:resource="https://identifiers.org/bigg.metabolite/tsul"/>
                  <rdf:li rdf:resource="https://identifiers.org/chebi/5587"/>
                  <rdf:li rdf:resource="https://identifiers.org/biocyc/META:S2O3"/>
                  <rdf:li rdf:resource="https://identifiers.org/inchi/InChI=1S/H2O3S2/c1-5(2,3)4/h(H2,1,2,3,4)/p-1"/>
                  <rdf:li rdf:resource="https://identifiers.org/inchikey/DHCDFWKWKRSZHF-UHFFFAOYSA-M"/>
                  <rdf:li rdf:resource="https://identifiers.org/kegg.compound/C00320"/>
                  <rdf:li rdf:resource="https://identifiers.org/kegg.compound/C05529"/>
                  <rdf:li rdf:resource="https://identifiers.org/metanetx.chemical/MNXM323"/>
                </rdf:Bag>
              </bqbiol:is>
            </rdf:Description>
          </rdf:RDF>
        </annotation>
      </species>
      <species metaid="meta_M_cpd00192_c0" sboTerm="SBO:0000247" id="M_cpd00192_c0" name="4-Coumaroyl-CoA_c0" compartment="c0" hasOnlySubstanceUnits="false" boundaryCondition="false" constant="false" fbc:charge="1" fbc:chemicalFormula="C30H38N7O18P3S">
        <annotation>
          <rdf:RDF xmlns:rdf="http://www.w3.org/1999/02/22-rdf-syntax-ns#" xmlns:dcterms="http://purl.org/dc/terms/" xmlns:vCard="http://www.w3.org/2001/vcard-rdf/3.0#" xmlns:vCard4="http://www.w3.org/2006/vcard/ns#" xmlns:bqbiol="http://biomodels.net/biology-qualifiers/" xmlns:bqmodel="http://biomodels.net/model-qualifiers/">
            <rdf:Description rdf:about="#meta_M_cpd00192_c0">
              <bqbiol:is>
                <rdf:Bag>
                  <rdf:li rdf:resource="https://identifiers.org/seed.compound/cpd00192"/>
                  <rdf:li rdf:resource="https://identifiers.org/kegg.compound/C00223"/>
                  <rdf:li rdf:resource="https://identifiers.org/biocyc/META:P-COUMAROYL-COA"/>
                  <rdf:li rdf:resource="https://identifiers.org/inchi/InChI=1S/C30H42N7O18P3S/c1-30(2,25(42)28(43)33-10-9-20(39)32-11-12-59-21(40)8-5-17-3-6-18(38)7-4-17)14-52-58(49,50)55-57(47,48)51-13-19-24(54-56(44,45)46)23(41)29(53-19)37-16-36-22-26(31)34-15-35-27(22)37/h3-8,15-16,19,23-25,29,38,41-42H,9-14H2,1-2H3,(H,32,39)(H,33,43)(H,47,48)(H,49,50)(H2,31,34,35)(H2,44,45,46)/p-4/b8-5+/t19-,23-,24-,25+,29-/m1/s1"/>
                  <rdf:li rdf:resource="https://identifiers.org/inchikey/DMZOKBALNZWDKI-MATMFAIHSA-J"/>
                  <rdf:li rdf:resource="https://identifiers.org/bigg.metabolite/coucoa"/>
                  <rdf:li rdf:resource="https://identifiers.org/bigg.metabolite/4cmcoa"/>
                  <rdf:li rdf:resource="https://identifiers.org/metanetx.chemical/MNXM264"/>
                </rdf:Bag>
              </bqbiol:is>
            </rdf:Description>
          </rdf:RDF>
        </annotation>
      </species>
      <species metaid="meta_M_cpd00484_c0" sboTerm="SBO:0000247" id="M_cpd00484_c0" name="p-Hydroxybenzaldehyde_c0" compartment="c0" hasOnlySubstanceUnits="false" boundaryCondition="false" constant="false" fbc:charge="1" fbc:chemicalFormula="C7H6O2">
        <annotation>
          <rdf:RDF xmlns:rdf="http://www.w3.org/1999/02/22-rdf-syntax-ns#" xmlns:dcterms="http://purl.org/dc/terms/" xmlns:vCard="http://www.w3.org/2001/vcard-rdf/3.0#" xmlns:vCard4="http://www.w3.org/2006/vcard/ns#" xmlns:bqbiol="http://biomodels.net/biology-qualifiers/" xmlns:bqmodel="http://biomodels.net/model-qualifiers/">
            <rdf:Description rdf:about="#meta_M_cpd00484_c0">
              <bqbiol:is>
                <rdf:Bag>
                  <rdf:li rdf:resource="https://identifiers.org/seed.compound/cpd00484"/>
                  <rdf:li rdf:resource="https://identifiers.org/bigg.metabolite/4hbald"/>
                  <rdf:li rdf:resource="https://identifiers.org/kegg.compound/C00633"/>
                  <rdf:li rdf:resource="https://identifiers.org/biocyc/META:4-HYDROXYBENZALDEHYDE"/>
                  <rdf:li rdf:resource="https://identifiers.org/inchi/InChI=1S/C7H6O2/c8-5-6-1-3-7(9)4-2-6/h1-5,9H"/>
                  <rdf:li rdf:resource="https://identifiers.org/inchikey/RGHHSNMVTDWUBI-UHFFFAOYSA-N"/>
                  <rdf:li rdf:resource="https://identifiers.org/metanetx.chemical/MNXM577"/>
                </rdf:Bag>
              </bqbiol:is>
            </rdf:Description>
          </rdf:RDF>
        </annotation>
      </species>
      <species metaid="meta_M_cpd03293_c0" sboTerm="SBO:0000247" id="M_cpd03293_c0" name="Biocytin_c0" compartment="c0" hasOnlySubstanceUnits="false" boundaryCondition="false" constant="false" fbc:charge="1" fbc:chemicalFormula="C16H28N4O4S">
        <annotation>
          <rdf:RDF xmlns:rdf="http://www.w3.org/1999/02/22-rdf-syntax-ns#" xmlns:dcterms="http://purl.org/dc/terms/" xmlns:vCard="http://www.w3.org/2001/vcard-rdf/3.0#" xmlns:vCard4="http://www.w3.org/2006/vcard/ns#" xmlns:bqbiol="http://biomodels.net/biology-qualifiers/" xmlns:bqmodel="http://biomodels.net/model-qualifiers/">
            <rdf:Description rdf:about="#meta_M_cpd03293_c0">
              <bqbiol:is>
                <rdf:Bag>
                  <rdf:li rdf:resource="https://identifiers.org/seed.compound/cpd03293"/>
                  <rdf:li rdf:resource="https://identifiers.org/bigg.metabolite/biocyt"/>
                  <rdf:li rdf:resource="https://identifiers.org/hmdb/HMDB03134"/>
                  <rdf:li rdf:resource="https://identifiers.org/kegg.compound/C05552"/>
                  <rdf:li rdf:resource="https://identifiers.org/inchi/InChI=1S/C16H28N4O4S/c17-10(15(22)23)5-3-4-8-18-13(21)7-2-1-6-12-14-11(9-25-12)19-16(24)20-14/h10-12,14H,1-9,17H2,(H,18,21)(H,22,23)(H2,19,20,24)/t10-,11?,12-,14?/m0/s1"/>
                  <rdf:li rdf:resource="https://identifiers.org/inchikey/BAQMYDQNMFBZNA-ATWGWHJKSA-N"/>
                  <rdf:li rdf:resource="https://identifiers.org/metanetx.chemical/MNXM44319"/>
                </rdf:Bag>
              </bqbiol:is>
            </rdf:Description>
          </rdf:RDF>
        </annotation>
      </species>
      <species metaid="meta_M_cpd03449_c0" sboTerm="SBO:0000247" id="M_cpd03449_c0" name="2-Octaprenyl-3-methyl-5-hydroxy-6-methoxy-1,4-benzoquinone_c0" compartment="c0" hasOnlySubstanceUnits="false" boundaryCondition="false" constant="false" fbc:charge="1" fbc:chemicalFormula="C48H72O4">
        <annotation>
          <rdf:RDF xmlns:rdf="http://www.w3.org/1999/02/22-rdf-syntax-ns#" xmlns:dcterms="http://purl.org/dc/terms/" xmlns:vCard="http://www.w3.org/2001/vcard-rdf/3.0#" xmlns:vCard4="http://www.w3.org/2006/vcard/ns#" xmlns:bqbiol="http://biomodels.net/biology-qualifiers/" xmlns:bqmodel="http://biomodels.net/model-qualifiers/">
            <rdf:Description rdf:about="#meta_M_cpd03449_c0">
              <bqbiol:is>
                <rdf:Bag>
                  <rdf:li rdf:resource="https://identifiers.org/seed.compound/cpd03449"/>
                  <rdf:li rdf:resource="https://identifiers.org/kegg.compound/C05815"/>
                  <rdf:li rdf:resource="https://identifiers.org/inchi/InChI=1S/C48H74O4/c1-35(2)19-12-20-36(3)21-13-22-37(4)23-14-24-38(5)25-15-26-39(6)27-16-28-40(7)29-17-30-41(8)31-18-32-42(9)33-34-44-43(10)45(49)47(51)48(52-11)46(44)50/h19,21,23,25,27,29,31,33,49-51H,12-18,20,22,24,26,28,30,32,34H2,1-11H3/b36-21+,37-23+,38-25+,39-27+,40-29+,41-31+,42-33+"/>
                  <rdf:li rdf:resource="https://identifiers.org/inchikey/QURLIMHPCRKMJP-WDXILIIOSA-N"/>
                  <rdf:li rdf:resource="https://identifiers.org/bigg.metabolite/2omhmbl"/>
                  <rdf:li rdf:resource="https://identifiers.org/metanetx.chemical/MNXM91072"/>
                  <rdf:li rdf:resource="https://identifiers.org/metanetx.chemical/MNXM2187"/>
                  <rdf:li rdf:resource="https://identifiers.org/biocyc/META:OCTAPRENYL-METHYL-OH-METHOXY-BENZQ"/>
                </rdf:Bag>
              </bqbiol:is>
            </rdf:Description>
          </rdf:RDF>
        </annotation>
      </species>
      <species metaid="meta_M_cpd11313_c0" sboTerm="SBO:0000247" id="M_cpd11313_c0" name="hemeO_c0" compartment="c0" hasOnlySubstanceUnits="false" boundaryCondition="false" constant="false" fbc:charge="1" fbc:chemicalFormula="C49H56FeN4O5">
        <annotation>
          <rdf:RDF xmlns:rdf="http://www.w3.org/1999/02/22-rdf-syntax-ns#" xmlns:dcterms="http://purl.org/dc/terms/" xmlns:vCard="http://www.w3.org/2001/vcard-rdf/3.0#" xmlns:vCard4="http://www.w3.org/2006/vcard/ns#" xmlns:bqbiol="http://biomodels.net/biology-qualifiers/" xmlns:bqmodel="http://biomodels.net/model-qualifiers/">
            <rdf:Description rdf:about="#meta_M_cpd11313_c0">
              <bqbiol:is>
                <rdf:Bag>
                  <rdf:li rdf:resource="https://identifiers.org/seed.compound/cpd11313"/>
                  <rdf:li rdf:resource="https://identifiers.org/bigg.metabolite/hemeO"/>
                  <rdf:li rdf:resource="https://identifiers.org/kegg.compound/C15672"/>
                  <rdf:li rdf:resource="https://identifiers.org/biocyc/META:HEME_O"/>
                  <rdf:li rdf:resource="https://identifiers.org/inchi/InChI=1S/C49H60N4O5.Fe/c1-10-35-31(6)40-26-45-49(46(54)19-13-18-30(5)17-12-16-29(4)15-11-14-28(2)3)34(9)41(53-45)24-38-32(7)36(20-22-47(55)56)43(51-38)27-44-37(21-23-48(57)58)33(8)39(52-44)25-42(35)50-40;/h10,14,16,18,24-27,46,54H,1,11-13,15,17,19-23H2,2-9H3,(H4,50,51,52,53,55,56,57,58);/q;+2/p-4/b29-16+,30-18+,38-24-,39-25-,40-26-,41-24-,42-25-,43-27-,44-27-,45-26-;"/>
                  <rdf:li rdf:resource="https://identifiers.org/inchikey/FISPASSVCDRERW-KVGORYHISA-J"/>
                  <rdf:li rdf:resource="https://identifiers.org/metanetx.chemical/MNXM1278"/>
                </rdf:Bag>
              </bqbiol:is>
            </rdf:Description>
          </rdf:RDF>
        </annotation>
      </species>
      <species metaid="meta_M_cpd11440_c0" sboTerm="SBO:0000247" id="M_cpd11440_c0" name="fa6_c0" compartment="c0" hasOnlySubstanceUnits="false" boundaryCondition="false" constant="false" fbc:charge="1" fbc:chemicalFormula="C16H31O2">
        <annotation>
          <rdf:RDF xmlns:rdf="http://www.w3.org/1999/02/22-rdf-syntax-ns#" xmlns:dcterms="http://purl.org/dc/terms/" xmlns:vCard="http://www.w3.org/2001/vcard-rdf/3.0#" xmlns:vCard4="http://www.w3.org/2006/vcard/ns#" xmlns:bqbiol="http://biomodels.net/biology-qualifiers/" xmlns:bqmodel="http://biomodels.net/model-qualifiers/">
            <rdf:Description rdf:about="#meta_M_cpd11440_c0">
              <bqbiol:is>
                <rdf:Bag>
                  <rdf:li rdf:resource="https://identifiers.org/seed.compound/cpd11440"/>
                  <rdf:li rdf:resource="https://identifiers.org/bigg.metabolite/fa6"/>
                  <rdf:li rdf:resource="https://identifiers.org/metanetx.chemical/MNXM3273"/>
                </rdf:Bag>
              </bqbiol:is>
            </rdf:Description>
          </rdf:RDF>
        </annotation>
      </species>
      <species metaid="meta_M_cpd03187_c0" sboTerm="SBO:0000247" id="M_cpd03187_c0" name="Oxalosuccinate_c0" compartment="c0" hasOnlySubstanceUnits="false" boundaryCondition="false" constant="false" fbc:charge="1" fbc:chemicalFormula="C6H3O7">
        <annotation>
          <rdf:RDF xmlns:rdf="http://www.w3.org/1999/02/22-rdf-syntax-ns#" xmlns:dcterms="http://purl.org/dc/terms/" xmlns:vCard="http://www.w3.org/2001/vcard-rdf/3.0#" xmlns:vCard4="http://www.w3.org/2006/vcard/ns#" xmlns:bqbiol="http://biomodels.net/biology-qualifiers/" xmlns:bqmodel="http://biomodels.net/model-qualifiers/">
            <rdf:Description rdf:about="#meta_M_cpd03187_c0">
              <bqbiol:is>
                <rdf:Bag>
                  <rdf:li rdf:resource="https://identifiers.org/seed.compound/cpd03187"/>
                  <rdf:li rdf:resource="https://identifiers.org/hmdb/HMDB03974"/>
                  <rdf:li rdf:resource="https://identifiers.org/kegg.compound/C05379"/>
                  <rdf:li rdf:resource="https://identifiers.org/biocyc/META:OXALO-SUCCINATE"/>
                  <rdf:li rdf:resource="https://identifiers.org/inchi/InChI=1S/C6H6O7/c7-3(8)1-2(5(10)11)4(9)6(12)13/h2H,1H2,(H,7,8)(H,10,11)(H,12,13)/p-3"/>
                  <rdf:li rdf:resource="https://identifiers.org/inchikey/UFSCUAXLTRFIDC-UHFFFAOYSA-K"/>
                  <rdf:li rdf:resource="https://identifiers.org/metanetx.chemical/MNXM1289"/>
                </rdf:Bag>
              </bqbiol:is>
            </rdf:Description>
          </rdf:RDF>
        </annotation>
      </species>
      <species metaid="meta_M_cpd11513_c0" sboTerm="SBO:0000247" id="M_cpd11513_c0" name="12-methyl-3-hydroxy-tetra-decanoyl-ACP_c0" compartment="c0" hasOnlySubstanceUnits="false" boundaryCondition="false" constant="false" fbc:charge="1" fbc:chemicalFormula="C26H49N2O9PRS">
        <annotation>
          <rdf:RDF xmlns:rdf="http://www.w3.org/1999/02/22-rdf-syntax-ns#" xmlns:dcterms="http://purl.org/dc/terms/" xmlns:vCard="http://www.w3.org/2001/vcard-rdf/3.0#" xmlns:vCard4="http://www.w3.org/2006/vcard/ns#" xmlns:bqbiol="http://biomodels.net/biology-qualifiers/" xmlns:bqmodel="http://biomodels.net/model-qualifiers/">
            <rdf:Description rdf:about="#meta_M_cpd11513_c0">
              <bqbiol:is>
                <rdf:Bag>
                  <rdf:li rdf:resource="https://identifiers.org/seed.compound/cpd11513"/>
                  <rdf:li rdf:resource="https://identifiers.org/metanetx.chemical/MNXM9682"/>
                </rdf:Bag>
              </bqbiol:is>
            </rdf:Description>
          </rdf:RDF>
        </annotation>
      </species>
      <species metaid="meta_M_cpd11514_c0" sboTerm="SBO:0000247" id="M_cpd11514_c0" name="12-methyl-trans-tetra-dec-2-enoyl-ACP_c0" compartment="c0" hasOnlySubstanceUnits="false" boundaryCondition="false" constant="false" fbc:charge="1" fbc:chemicalFormula="C26H47N2O8PRS">
        <annotation>
          <rdf:RDF xmlns:rdf="http://www.w3.org/1999/02/22-rdf-syntax-ns#" xmlns:dcterms="http://purl.org/dc/terms/" xmlns:vCard="http://www.w3.org/2001/vcard-rdf/3.0#" xmlns:vCard4="http://www.w3.org/2006/vcard/ns#" xmlns:bqbiol="http://biomodels.net/biology-qualifiers/" xmlns:bqmodel="http://biomodels.net/model-qualifiers/">
            <rdf:Description rdf:about="#meta_M_cpd11514_c0">
              <bqbiol:is>
                <rdf:Bag>
                  <rdf:li rdf:resource="https://identifiers.org/seed.compound/cpd11514"/>
                  <rdf:li rdf:resource="https://identifiers.org/metanetx.chemical/MNXM8015"/>
                </rdf:Bag>
              </bqbiol:is>
            </rdf:Description>
          </rdf:RDF>
        </annotation>
      </species>
      <species metaid="meta_M_cpd00349_c0" sboTerm="SBO:0000247" id="M_cpd00349_c0" name="Sedoheptulose 1,7-bisphosphate_c0" compartment="c0" hasOnlySubstanceUnits="false" boundaryCondition="false" constant="false" fbc:charge="1" fbc:chemicalFormula="C7H12O13P2">
        <annotation>
          <rdf:RDF xmlns:rdf="http://www.w3.org/1999/02/22-rdf-syntax-ns#" xmlns:dcterms="http://purl.org/dc/terms/" xmlns:vCard="http://www.w3.org/2001/vcard-rdf/3.0#" xmlns:vCard4="http://www.w3.org/2006/vcard/ns#" xmlns:bqbiol="http://biomodels.net/biology-qualifiers/" xmlns:bqmodel="http://biomodels.net/model-qualifiers/">
            <rdf:Description rdf:about="#meta_M_cpd00349_c0">
              <bqbiol:is>
                <rdf:Bag>
                  <rdf:li rdf:resource="https://identifiers.org/seed.compound/cpd00349"/>
                  <rdf:li rdf:resource="https://identifiers.org/bigg.metabolite/s17bp"/>
                  <rdf:li rdf:resource="https://identifiers.org/kegg.compound/C00447"/>
                  <rdf:li rdf:resource="https://identifiers.org/biocyc/META:D-SEDOHEPTULOSE-1-7-P2"/>
                  <rdf:li rdf:resource="https://identifiers.org/inchi/InChI=1S/C7H16O13P2/c8-3(1-19-21(13,14)15)5(10)7(12)6(11)4(9)2-20-22(16,17)18/h3,5-8,10-12H,1-2H2,(H2,13,14,15)(H2,16,17,18)/p-4/t3-,5-,6-,7-/m1/s1"/>
                  <rdf:li rdf:resource="https://identifiers.org/inchikey/OKHXOUGRECCASI-SHUUEZRQSA-J"/>
                  <rdf:li rdf:resource="https://identifiers.org/metanetx.chemical/MNXM1294"/>
                </rdf:Bag>
              </bqbiol:is>
            </rdf:Description>
          </rdf:RDF>
        </annotation>
      </species>
      <species metaid="meta_M_cpd00745_c0" sboTerm="SBO:0000247" id="M_cpd00745_c0" name="Hydracrylic acid_c0" compartment="c0" hasOnlySubstanceUnits="false" boundaryCondition="false" constant="false" fbc:charge="1" fbc:chemicalFormula="C3H5O3">
        <annotation>
          <rdf:RDF xmlns:rdf="http://www.w3.org/1999/02/22-rdf-syntax-ns#" xmlns:dcterms="http://purl.org/dc/terms/" xmlns:vCard="http://www.w3.org/2001/vcard-rdf/3.0#" xmlns:vCard4="http://www.w3.org/2006/vcard/ns#" xmlns:bqbiol="http://biomodels.net/biology-qualifiers/" xmlns:bqmodel="http://biomodels.net/model-qualifiers/">
            <rdf:Description rdf:about="#meta_M_cpd00745_c0">
              <bqbiol:is>
                <rdf:Bag>
                  <rdf:li rdf:resource="https://identifiers.org/seed.compound/cpd00745"/>
                  <rdf:li rdf:resource="https://identifiers.org/bigg.metabolite/3hpp"/>
                  <rdf:li rdf:resource="https://identifiers.org/kegg.compound/C01013"/>
                  <rdf:li rdf:resource="https://identifiers.org/biocyc/META:3-HYDROXY-PROPIONATE"/>
                  <rdf:li rdf:resource="https://identifiers.org/inchi/InChI=1S/C3H6O3/c4-2-1-3(5)6/h4H,1-2H2,(H,5,6)/p-1"/>
                  <rdf:li rdf:resource="https://identifiers.org/inchikey/ALRHLSYJTWAHJZ-UHFFFAOYSA-M"/>
                  <rdf:li rdf:resource="https://identifiers.org/metanetx.chemical/MNXM872"/>
                </rdf:Bag>
              </bqbiol:is>
            </rdf:Description>
          </rdf:RDF>
        </annotation>
      </species>
      <species metaid="meta_M_cpd03608_c0" sboTerm="SBO:0000247" id="M_cpd03608_c0" name="4-Hydroxy-L-threonine_c0" compartment="c0" hasOnlySubstanceUnits="false" boundaryCondition="false" constant="false" fbc:charge="1" fbc:chemicalFormula="C4H9NO4">
        <annotation>
          <rdf:RDF xmlns:rdf="http://www.w3.org/1999/02/22-rdf-syntax-ns#" xmlns:dcterms="http://purl.org/dc/terms/" xmlns:vCard="http://www.w3.org/2001/vcard-rdf/3.0#" xmlns:vCard4="http://www.w3.org/2006/vcard/ns#" xmlns:bqbiol="http://biomodels.net/biology-qualifiers/" xmlns:bqmodel="http://biomodels.net/model-qualifiers/">
            <rdf:Description rdf:about="#meta_M_cpd03608_c0">
              <bqbiol:is>
                <rdf:Bag>
                  <rdf:li rdf:resource="https://identifiers.org/seed.compound/cpd03608"/>
                  <rdf:li rdf:resource="https://identifiers.org/bigg.metabolite/4hthr"/>
                  <rdf:li rdf:resource="https://identifiers.org/kegg.compound/C06056"/>
                  <rdf:li rdf:resource="https://identifiers.org/biocyc/META:CPD0-2189"/>
                  <rdf:li rdf:resource="https://identifiers.org/inchi/InChI=1S/C4H9NO4/c5-3(4(8)9)2(7)1-6/h2-3,6-7H,1,5H2,(H,8,9)/t2-,3+/m1/s1"/>
                  <rdf:li rdf:resource="https://identifiers.org/inchikey/JBNUARFQOCGDRK-GBXIJSLDSA-N"/>
                  <rdf:li rdf:resource="https://identifiers.org/metanetx.chemical/MNXM1802"/>
                </rdf:Bag>
              </bqbiol:is>
            </rdf:Description>
          </rdf:RDF>
        </annotation>
      </species>
      <species metaid="meta_M_cpd03306_c0" sboTerm="SBO:0000247" id="M_cpd03306_c0" name="3,4-Dihydroxyphenylethyleneglycol_c0" compartment="c0" hasOnlySubstanceUnits="false" boundaryCondition="false" constant="false" fbc:charge="1" fbc:chemicalFormula="C8H10O4">
        <annotation>
          <rdf:RDF xmlns:rdf="http://www.w3.org/1999/02/22-rdf-syntax-ns#" xmlns:dcterms="http://purl.org/dc/terms/" xmlns:vCard="http://www.w3.org/2001/vcard-rdf/3.0#" xmlns:vCard4="http://www.w3.org/2006/vcard/ns#" xmlns:bqbiol="http://biomodels.net/biology-qualifiers/" xmlns:bqmodel="http://biomodels.net/model-qualifiers/">
            <rdf:Description rdf:about="#meta_M_cpd03306_c0">
              <bqbiol:is>
                <rdf:Bag>
                  <rdf:li rdf:resource="https://identifiers.org/seed.compound/cpd03306"/>
                  <rdf:li rdf:resource="https://identifiers.org/bigg.metabolite/34dhoxpeg"/>
                  <rdf:li rdf:resource="https://identifiers.org/kegg.compound/C05576"/>
                  <rdf:li rdf:resource="https://identifiers.org/biocyc/META:CPD-11878"/>
                  <rdf:li rdf:resource="https://identifiers.org/inchi/InChI=1S/C8H10O4/c9-4-8(12)5-1-2-6(10)7(11)3-5/h1-3,8-12H,4H2/t8-/m0/s1"/>
                  <rdf:li rdf:resource="https://identifiers.org/inchikey/MTVWFVDWRVYDOR-QMMMGPOBSA-N"/>
                  <rdf:li rdf:resource="https://identifiers.org/metanetx.chemical/MNXM2931"/>
                </rdf:Bag>
              </bqbiol:is>
            </rdf:Description>
          </rdf:RDF>
        </annotation>
      </species>
      <species metaid="meta_M_cpd03307_c0" sboTerm="SBO:0000247" id="M_cpd03307_c0" name="3,4-Dihydroxymandelaldehyde_c0" compartment="c0" hasOnlySubstanceUnits="false" boundaryCondition="false" constant="false" fbc:charge="1" fbc:chemicalFormula="C8H8O4">
        <annotation>
          <rdf:RDF xmlns:rdf="http://www.w3.org/1999/02/22-rdf-syntax-ns#" xmlns:dcterms="http://purl.org/dc/terms/" xmlns:vCard="http://www.w3.org/2001/vcard-rdf/3.0#" xmlns:vCard4="http://www.w3.org/2006/vcard/ns#" xmlns:bqbiol="http://biomodels.net/biology-qualifiers/" xmlns:bqmodel="http://biomodels.net/model-qualifiers/">
            <rdf:Description rdf:about="#meta_M_cpd03307_c0">
              <bqbiol:is>
                <rdf:Bag>
                  <rdf:li rdf:resource="https://identifiers.org/seed.compound/cpd03307"/>
                  <rdf:li rdf:resource="https://identifiers.org/bigg.metabolite/34dhmald"/>
                  <rdf:li rdf:resource="https://identifiers.org/kegg.compound/C05577"/>
                  <rdf:li rdf:resource="https://identifiers.org/biocyc/META:DIHYDROXYPHENYLGLYCOLALDEHYDE"/>
                  <rdf:li rdf:resource="https://identifiers.org/inchi/InChI=1S/C8H8O4/c9-4-8(12)5-1-2-6(10)7(11)3-5/h1-4,8,10-12H/t8-/m0/s1"/>
                  <rdf:li rdf:resource="https://identifiers.org/inchikey/YUGMCLJIWGEKCK-QMMMGPOBSA-N"/>
                  <rdf:li rdf:resource="https://identifiers.org/metanetx.chemical/MNXM1633"/>
                </rdf:Bag>
              </bqbiol:is>
            </rdf:Description>
          </rdf:RDF>
        </annotation>
      </species>
      <species metaid="meta_M_cpd00325_c0" sboTerm="SBO:0000247" id="M_cpd00325_c0" name="Progesterone_c0" compartment="c0" hasOnlySubstanceUnits="false" boundaryCondition="false" constant="false" fbc:charge="1" fbc:chemicalFormula="C21H30O2">
        <annotation>
          <rdf:RDF xmlns:rdf="http://www.w3.org/1999/02/22-rdf-syntax-ns#" xmlns:dcterms="http://purl.org/dc/terms/" xmlns:vCard="http://www.w3.org/2001/vcard-rdf/3.0#" xmlns:vCard4="http://www.w3.org/2006/vcard/ns#" xmlns:bqbiol="http://biomodels.net/biology-qualifiers/" xmlns:bqmodel="http://biomodels.net/model-qualifiers/">
            <rdf:Description rdf:about="#meta_M_cpd00325_c0">
              <bqbiol:is>
                <rdf:Bag>
                  <rdf:li rdf:resource="https://identifiers.org/seed.compound/cpd00325"/>
                  <rdf:li rdf:resource="https://identifiers.org/bigg.metabolite/prgstrn"/>
                  <rdf:li rdf:resource="https://identifiers.org/hmdb/HMDB01830"/>
                  <rdf:li rdf:resource="https://identifiers.org/kegg.compound/C00410"/>
                  <rdf:li rdf:resource="https://identifiers.org/biocyc/META:PROGESTERONE"/>
                  <rdf:li rdf:resource="https://identifiers.org/inchi/InChI=1S/C21H30O2/c1-13(22)17-6-7-18-16-5-4-14-12-15(23)8-10-20(14,2)19(16)9-11-21(17,18)3/h12,16-19H,4-11H2,1-3H3/t16-,17+,18-,19-,20-,21+/m0/s1"/>
                  <rdf:li rdf:resource="https://identifiers.org/inchikey/RJKFOVLPORLFTN-LEKSSAKUSA-N"/>
                  <rdf:li rdf:resource="https://identifiers.org/metanetx.chemical/MNXM307"/>
                </rdf:Bag>
              </bqbiol:is>
            </rdf:Description>
          </rdf:RDF>
        </annotation>
      </species>
      <species metaid="meta_M_cpd03260_c0" sboTerm="SBO:0000247" id="M_cpd03260_c0" name="5beta-Pregnane-3,20-dione_c0" compartment="c0" hasOnlySubstanceUnits="false" boundaryCondition="false" constant="false" fbc:charge="1" fbc:chemicalFormula="C21H32O2">
        <annotation>
          <rdf:RDF xmlns:rdf="http://www.w3.org/1999/02/22-rdf-syntax-ns#" xmlns:dcterms="http://purl.org/dc/terms/" xmlns:vCard="http://www.w3.org/2001/vcard-rdf/3.0#" xmlns:vCard4="http://www.w3.org/2006/vcard/ns#" xmlns:bqbiol="http://biomodels.net/biology-qualifiers/" xmlns:bqmodel="http://biomodels.net/model-qualifiers/">
            <rdf:Description rdf:about="#meta_M_cpd03260_c0">
              <bqbiol:is>
                <rdf:Bag>
                  <rdf:li rdf:resource="https://identifiers.org/seed.compound/cpd03260"/>
                  <rdf:li rdf:resource="https://identifiers.org/kegg.compound/C05479"/>
                  <rdf:li rdf:resource="https://identifiers.org/biocyc/META:CPD-5962"/>
                  <rdf:li rdf:resource="https://identifiers.org/inchi/InChI=1S/C21H32O2/c1-13(22)17-6-7-18-16-5-4-14-12-15(23)8-10-20(14,2)19(16)9-11-21(17,18)3/h14,16-19H,4-12H2,1-3H3/t14-,16+,17-,18+,19+,20+,21-/m1/s1"/>
                  <rdf:li rdf:resource="https://identifiers.org/inchikey/XMRPGKVKISIQBV-XWOJZHJZSA-N"/>
                  <rdf:li rdf:resource="https://identifiers.org/metanetx.chemical/MNXM1534"/>
                </rdf:Bag>
              </bqbiol:is>
            </rdf:Description>
          </rdf:RDF>
        </annotation>
      </species>
      <species metaid="meta_M_cpd00249_c0" sboTerm="SBO:0000247" id="M_cpd00249_c0" name="Uridine_c0" compartment="c0" hasOnlySubstanceUnits="false" boundaryCondition="false" constant="false" fbc:charge="1" fbc:chemicalFormula="C9H12N2O6">
        <annotation>
          <rdf:RDF xmlns:rdf="http://www.w3.org/1999/02/22-rdf-syntax-ns#" xmlns:dcterms="http://purl.org/dc/terms/" xmlns:vCard="http://www.w3.org/2001/vcard-rdf/3.0#" xmlns:vCard4="http://www.w3.org/2006/vcard/ns#" xmlns:bqbiol="http://biomodels.net/biology-qualifiers/" xmlns:bqmodel="http://biomodels.net/model-qualifiers/">
            <rdf:Description rdf:about="#meta_M_cpd00249_c0">
              <bqbiol:is>
                <rdf:Bag>
                  <rdf:li rdf:resource="https://identifiers.org/seed.compound/cpd00249"/>
                  <rdf:li rdf:resource="https://identifiers.org/bigg.metabolite/uri"/>
                  <rdf:li rdf:resource="https://identifiers.org/hmdb/HMDB00296"/>
                  <rdf:li rdf:resource="https://identifiers.org/kegg.compound/C00299"/>
                  <rdf:li rdf:resource="https://identifiers.org/biocyc/META:URIDINE"/>
                  <rdf:li rdf:resource="https://identifiers.org/inchi/InChI=1S/C9H12N2O6/c12-3-4-6(14)7(15)8(17-4)11-2-1-5(13)10-9(11)16/h1-2,4,6-8,12,14-15H,3H2,(H,10,13,16)/t4-,6-,7-,8-/m1/s1"/>
                  <rdf:li rdf:resource="https://identifiers.org/inchikey/DRTQHJPVMGBUCF-XVFCMESISA-N"/>
                  <rdf:li rdf:resource="https://identifiers.org/metanetx.chemical/MNXM288"/>
                </rdf:Bag>
              </bqbiol:is>
            </rdf:Description>
          </rdf:RDF>
        </annotation>
      </species>
      <species metaid="meta_M_cpd15352_c0" sboTerm="SBO:0000247" id="M_cpd15352_c0" name="2-Demethylmenaquinone 8_c0" compartment="c0" hasOnlySubstanceUnits="false" boundaryCondition="false" constant="false" fbc:charge="1" fbc:chemicalFormula="C50H70O2">
        <annotation>
          <rdf:RDF xmlns:rdf="http://www.w3.org/1999/02/22-rdf-syntax-ns#" xmlns:dcterms="http://purl.org/dc/terms/" xmlns:vCard="http://www.w3.org/2001/vcard-rdf/3.0#" xmlns:vCard4="http://www.w3.org/2006/vcard/ns#" xmlns:bqbiol="http://biomodels.net/biology-qualifiers/" xmlns:bqmodel="http://biomodels.net/model-qualifiers/">
            <rdf:Description rdf:about="#meta_M_cpd15352_c0">
              <bqbiol:is>
                <rdf:Bag>
                  <rdf:li rdf:resource="https://identifiers.org/seed.compound/cpd15352"/>
                  <rdf:li rdf:resource="https://identifiers.org/bigg.metabolite/2dmmq8"/>
                  <rdf:li rdf:resource="https://identifiers.org/biocyc/META:DEMETHYLMENAQUINONE"/>
                  <rdf:li rdf:resource="https://identifiers.org/inchi/InChI=1S/C50H70O2/c1-38(2)19-12-20-39(3)21-13-22-40(4)23-14-24-41(5)25-15-26-42(6)27-16-28-43(7)29-17-30-44(8)31-18-32-45(9)35-36-46-37-49(51)47-33-10-11-34-48(47)50(46)52/h10-11,19,21,23,25,27,29,31,33-35,37H,12-18,20,22,24,26,28,30,32,36H2,1-9H3/b39-21+,40-23+,41-25+,42-27+,43-29+,44-31+,45-35+"/>
                  <rdf:li rdf:resource="https://identifiers.org/inchikey/GDUBPWSFXUAETN-AENDIINCSA-N"/>
                  <rdf:li rdf:resource="https://identifiers.org/metanetx.chemical/MNXM2178"/>
                </rdf:Bag>
              </bqbiol:is>
            </rdf:Description>
          </rdf:RDF>
        </annotation>
      </species>
      <species metaid="meta_M_cpd15340_c0" sboTerm="SBO:0000247" id="M_cpd15340_c0" name="2-Acyl-sn-glycero-3-phosphoethanolamine hexadec-9-enoyl_c0" compartment="c0" hasOnlySubstanceUnits="false" boundaryCondition="false" constant="false" fbc:charge="1" fbc:chemicalFormula="C21H42NO7P">
        <annotation>
          <rdf:RDF xmlns:rdf="http://www.w3.org/1999/02/22-rdf-syntax-ns#" xmlns:dcterms="http://purl.org/dc/terms/" xmlns:vCard="http://www.w3.org/2001/vcard-rdf/3.0#" xmlns:vCard4="http://www.w3.org/2006/vcard/ns#" xmlns:bqbiol="http://biomodels.net/biology-qualifiers/" xmlns:bqmodel="http://biomodels.net/model-qualifiers/">
            <rdf:Description rdf:about="#meta_M_cpd15340_c0">
              <bqbiol:is>
                <rdf:Bag>
                  <rdf:li rdf:resource="https://identifiers.org/seed.compound/cpd15340"/>
                  <rdf:li rdf:resource="https://identifiers.org/bigg.metabolite/2agpe161"/>
                  <rdf:li rdf:resource="https://identifiers.org/metanetx.chemical/MNXM146495"/>
                </rdf:Bag>
              </bqbiol:is>
            </rdf:Description>
          </rdf:RDF>
        </annotation>
      </species>
      <species metaid="meta_M_cpd03183_c0" sboTerm="SBO:0000247" id="M_cpd03183_c0" name="2-Hydroxy-2-hydropyrone-4,6-dicarboxylate_c0" compartment="c0" hasOnlySubstanceUnits="false" boundaryCondition="false" constant="false" fbc:charge="1" fbc:chemicalFormula="C7H4O6">
        <annotation>
          <rdf:RDF xmlns:rdf="http://www.w3.org/1999/02/22-rdf-syntax-ns#" xmlns:dcterms="http://purl.org/dc/terms/" xmlns:vCard="http://www.w3.org/2001/vcard-rdf/3.0#" xmlns:vCard4="http://www.w3.org/2006/vcard/ns#" xmlns:bqbiol="http://biomodels.net/biology-qualifiers/" xmlns:bqmodel="http://biomodels.net/model-qualifiers/">
            <rdf:Description rdf:about="#meta_M_cpd03183_c0">
              <bqbiol:is>
                <rdf:Bag>
                  <rdf:li rdf:resource="https://identifiers.org/seed.compound/cpd03183"/>
                  <rdf:li rdf:resource="https://identifiers.org/kegg.compound/C05375"/>
                  <rdf:li rdf:resource="https://identifiers.org/biocyc/META:CPD-2542"/>
                  <rdf:li rdf:resource="https://identifiers.org/inchi/InChI=1S/C7H6O6/c8-5-2-3(6(9)10)1-4(13-5)7(11)12/h1-2,5,8H,(H,9,10)(H,11,12)/p-2"/>
                  <rdf:li rdf:resource="https://identifiers.org/inchikey/MLOJGZHQNWCBAC-UHFFFAOYSA-L"/>
                  <rdf:li rdf:resource="https://identifiers.org/metanetx.chemical/MNXM2943"/>
                </rdf:Bag>
              </bqbiol:is>
            </rdf:Description>
          </rdf:RDF>
        </annotation>
      </species>
      <species metaid="meta_M_cpd11483_c0" sboTerm="SBO:0000247" id="M_cpd11483_c0" name="(R)-3-Hydroxyoctanoyl-[acyl-carrier protein]_c0" compartment="c0" hasOnlySubstanceUnits="false" boundaryCondition="false" constant="false" fbc:charge="1" fbc:chemicalFormula="C19H36N2O9PRS">
        <annotation>
          <rdf:RDF xmlns:rdf="http://www.w3.org/1999/02/22-rdf-syntax-ns#" xmlns:dcterms="http://purl.org/dc/terms/" xmlns:vCard="http://www.w3.org/2001/vcard-rdf/3.0#" xmlns:vCard4="http://www.w3.org/2006/vcard/ns#" xmlns:bqbiol="http://biomodels.net/biology-qualifiers/" xmlns:bqmodel="http://biomodels.net/model-qualifiers/">
            <rdf:Description rdf:about="#meta_M_cpd11483_c0">
              <bqbiol:is>
                <rdf:Bag>
                  <rdf:li rdf:resource="https://identifiers.org/seed.compound/cpd11483"/>
                  <rdf:li rdf:resource="https://identifiers.org/bigg.metabolite/3hoctACP"/>
                  <rdf:li rdf:resource="https://identifiers.org/kegg.compound/C04620"/>
                  <rdf:li rdf:resource="https://identifiers.org/metanetx.chemical/MNXM10019"/>
                </rdf:Bag>
              </bqbiol:is>
            </rdf:Description>
          </rdf:RDF>
        </annotation>
      </species>
      <species metaid="meta_M_cpd11490_c0" sboTerm="SBO:0000247" id="M_cpd11490_c0" name="3-oxooctanoyl-acp_c0" compartment="c0" hasOnlySubstanceUnits="false" boundaryCondition="false" constant="false" fbc:charge="1" fbc:chemicalFormula="C19H34N2O9PRS">
        <annotation>
          <rdf:RDF xmlns:rdf="http://www.w3.org/1999/02/22-rdf-syntax-ns#" xmlns:dcterms="http://purl.org/dc/terms/" xmlns:vCard="http://www.w3.org/2001/vcard-rdf/3.0#" xmlns:vCard4="http://www.w3.org/2006/vcard/ns#" xmlns:bqbiol="http://biomodels.net/biology-qualifiers/" xmlns:bqmodel="http://biomodels.net/model-qualifiers/">
            <rdf:Description rdf:about="#meta_M_cpd11490_c0">
              <bqbiol:is>
                <rdf:Bag>
                  <rdf:li rdf:resource="https://identifiers.org/seed.compound/cpd11490"/>
                  <rdf:li rdf:resource="https://identifiers.org/bigg.metabolite/3ooctACP"/>
                  <rdf:li rdf:resource="https://identifiers.org/kegg.compound/C05750"/>
                  <rdf:li rdf:resource="https://identifiers.org/biocyc/META:3-Oxo-octanoyl-ACPs"/>
                  <rdf:li rdf:resource="https://identifiers.org/metanetx.chemical/MNXM28031"/>
                </rdf:Bag>
              </bqbiol:is>
            </rdf:Description>
          </rdf:RDF>
        </annotation>
      </species>
      <species metaid="meta_M_cpd21134_c0" sboTerm="SBO:0000247" id="M_cpd21134_c0" name="1,1&apos;-Dihydroxy-1,1&apos;,2,2&apos;-tetrahydrolycopene_c0" compartment="c0" hasOnlySubstanceUnits="false" boundaryCondition="false" constant="false" fbc:charge="1" fbc:chemicalFormula="C40H60O2">
        <annotation>
          <rdf:RDF xmlns:rdf="http://www.w3.org/1999/02/22-rdf-syntax-ns#" xmlns:dcterms="http://purl.org/dc/terms/" xmlns:vCard="http://www.w3.org/2001/vcard-rdf/3.0#" xmlns:vCard4="http://www.w3.org/2006/vcard/ns#" xmlns:bqbiol="http://biomodels.net/biology-qualifiers/" xmlns:bqmodel="http://biomodels.net/model-qualifiers/">
            <rdf:Description rdf:about="#meta_M_cpd21134_c0">
              <bqbiol:is>
                <rdf:Bag>
                  <rdf:li rdf:resource="https://identifiers.org/seed.compound/cpd21134"/>
                  <rdf:li rdf:resource="https://identifiers.org/kegg.compound/C19894"/>
                  <rdf:li rdf:resource="https://identifiers.org/biocyc/META:CPD-13714"/>
                  <rdf:li rdf:resource="https://identifiers.org/inchi/InChI=1S/C40H60O2/c1-33(21-13-23-35(3)25-15-27-37(5)29-17-31-39(7,8)41)19-11-12-20-34(2)22-14-24-36(4)26-16-28-38(6)30-18-32-40(9,10)42/h11-16,19-28,41-42H,17-18,29-32H2,1-10H3/b12-11+,21-13+,22-14+,25-15+,26-16+,33-19+,34-20+,35-23+,36-24+,37-27+,38-28+"/>
                  <rdf:li rdf:resource="https://identifiers.org/inchikey/FOHPEEJTFCJHNI-FIKDCGPASA-N"/>
                  <rdf:li rdf:resource="https://identifiers.org/metanetx.chemical/MNXM4935"/>
                </rdf:Bag>
              </bqbiol:is>
            </rdf:Description>
          </rdf:RDF>
        </annotation>
      </species>
      <species metaid="meta_M_cpd00191_c0" sboTerm="SBO:0000247" id="M_cpd00191_c0" name="3-Oxopropanoate_c0" compartment="c0" hasOnlySubstanceUnits="false" boundaryCondition="false" constant="false" fbc:charge="1" fbc:chemicalFormula="C3H3O3">
        <annotation>
          <rdf:RDF xmlns:rdf="http://www.w3.org/1999/02/22-rdf-syntax-ns#" xmlns:dcterms="http://purl.org/dc/terms/" xmlns:vCard="http://www.w3.org/2001/vcard-rdf/3.0#" xmlns:vCard4="http://www.w3.org/2006/vcard/ns#" xmlns:bqbiol="http://biomodels.net/biology-qualifiers/" xmlns:bqmodel="http://biomodels.net/model-qualifiers/">
            <rdf:Description rdf:about="#meta_M_cpd00191_c0">
              <bqbiol:is>
                <rdf:Bag>
                  <rdf:li rdf:resource="https://identifiers.org/seed.compound/cpd00191"/>
                  <rdf:li rdf:resource="https://identifiers.org/bigg.metabolite/msa"/>
                  <rdf:li rdf:resource="https://identifiers.org/kegg.compound/C00222"/>
                  <rdf:li rdf:resource="https://identifiers.org/biocyc/META:MALONATE-S-ALD"/>
                  <rdf:li rdf:resource="https://identifiers.org/inchi/InChI=1S/C3H4O3/c4-2-1-3(5)6/h2H,1H2,(H,5,6)/p-1"/>
                  <rdf:li rdf:resource="https://identifiers.org/inchikey/OAKURXIZZOAYBC-UHFFFAOYSA-M"/>
                  <rdf:li rdf:resource="https://identifiers.org/metanetx.chemical/MNXM244"/>
                </rdf:Bag>
              </bqbiol:is>
            </rdf:Description>
          </rdf:RDF>
        </annotation>
      </species>
      <species metaid="meta_M_cpd01085_c0" sboTerm="SBO:0000247" id="M_cpd01085_c0" name="Viomycin_c0" compartment="c0" hasOnlySubstanceUnits="false" boundaryCondition="false" constant="false" fbc:charge="1" fbc:chemicalFormula="C25H46N13O10">
        <annotation>
          <rdf:RDF xmlns:rdf="http://www.w3.org/1999/02/22-rdf-syntax-ns#" xmlns:dcterms="http://purl.org/dc/terms/" xmlns:vCard="http://www.w3.org/2001/vcard-rdf/3.0#" xmlns:vCard4="http://www.w3.org/2006/vcard/ns#" xmlns:bqbiol="http://biomodels.net/biology-qualifiers/" xmlns:bqmodel="http://biomodels.net/model-qualifiers/">
            <rdf:Description rdf:about="#meta_M_cpd01085_c0">
              <bqbiol:is>
                <rdf:Bag>
                  <rdf:li rdf:resource="https://identifiers.org/seed.compound/cpd01085"/>
                  <rdf:li rdf:resource="https://identifiers.org/kegg.compound/C01540"/>
                  <rdf:li rdf:resource="https://identifiers.org/biocyc/META:VIOMYCIN"/>
                  <rdf:li rdf:resource="https://identifiers.org/inchi/InChI=1S/C25H43N13O10/c26-3-1-2-10(27)4-16(41)32-12-6-30-23(47)18(11-5-17(42)37-24(28)36-11)38-20(44)13(7-31-25(29)48)33-21(45)14(8-39)35-22(46)15(9-40)34-19(12)43/h7,10-12,14-15,17-18,39-40,42H,1-6,8-9,26-27H2,(H,30,47)(H,32,41)(H,33,45)(H,34,43)(H,35,46)(H,38,44)(H3,28,36,37)(H3,29,31,48)/p+3/b13-7-/t10-,11?,12-,14-,15-,17-,18-/m0/s1"/>
                  <rdf:li rdf:resource="https://identifiers.org/inchikey/GXFAIFRPOKBQRV-IKZNKTFNSA-Q"/>
                  <rdf:li rdf:resource="https://identifiers.org/metanetx.chemical/MNXM4871"/>
                </rdf:Bag>
              </bqbiol:is>
            </rdf:Description>
          </rdf:RDF>
        </annotation>
      </species>
      <species metaid="meta_M_cpd01684_c0" sboTerm="SBO:0000247" id="M_cpd01684_c0" name="O-Phosphoviomycin_c0" compartment="c0" hasOnlySubstanceUnits="false" boundaryCondition="false" constant="false" fbc:charge="1" fbc:chemicalFormula="C25H45N13O13P">
        <annotation>
          <rdf:RDF xmlns:rdf="http://www.w3.org/1999/02/22-rdf-syntax-ns#" xmlns:dcterms="http://purl.org/dc/terms/" xmlns:vCard="http://www.w3.org/2001/vcard-rdf/3.0#" xmlns:vCard4="http://www.w3.org/2006/vcard/ns#" xmlns:bqbiol="http://biomodels.net/biology-qualifiers/" xmlns:bqmodel="http://biomodels.net/model-qualifiers/">
            <rdf:Description rdf:about="#meta_M_cpd01684_c0">
              <bqbiol:is>
                <rdf:Bag>
                  <rdf:li rdf:resource="https://identifiers.org/seed.compound/cpd01684"/>
                  <rdf:li rdf:resource="https://identifiers.org/kegg.compound/C02574"/>
                  <rdf:li rdf:resource="https://identifiers.org/biocyc/META:VIOMYCIN-P"/>
                  <rdf:li rdf:resource="https://identifiers.org/inchi/InChI=1S/C25H44N13O13P/c26-4-2-1-3-10(27)18(41)32-12-6-30-23(46)17(11-5-16(40)37-24(28)36-11)38-20(43)13(7-31-25(29)47)33-21(44)14(8-39)34-22(45)15(35-19(12)42)9-51-52(48,49)50/h7,10-12,14-17,39-40H,1-6,8-9,26-27H2,(H,30,46)(H,32,41)(H,33,44)(H,34,45)(H,35,42)(H,38,43)(H3,28,36,37)(H3,29,31,47)(H2,48,49,50)/p+2/b13-7-"/>
                  <rdf:li rdf:resource="https://identifiers.org/inchikey/NDMCBDIUXRXGDM-QPEQYQDCSA-P"/>
                  <rdf:li rdf:resource="https://identifiers.org/metanetx.chemical/MNXM4753"/>
                </rdf:Bag>
              </bqbiol:is>
            </rdf:Description>
          </rdf:RDF>
        </annotation>
      </species>
      <species metaid="meta_M_cpd12379_c0" sboTerm="SBO:0000247" id="M_cpd12379_c0" name="S-Alkyl-L-cysteine S-oxide_c0" compartment="c0" hasOnlySubstanceUnits="false" boundaryCondition="false" constant="false" fbc:charge="1" fbc:chemicalFormula="C3H5NO3RS">
        <annotation>
          <rdf:RDF xmlns:rdf="http://www.w3.org/1999/02/22-rdf-syntax-ns#" xmlns:dcterms="http://purl.org/dc/terms/" xmlns:vCard="http://www.w3.org/2001/vcard-rdf/3.0#" xmlns:vCard4="http://www.w3.org/2006/vcard/ns#" xmlns:bqbiol="http://biomodels.net/biology-qualifiers/" xmlns:bqmodel="http://biomodels.net/model-qualifiers/">
            <rdf:Description rdf:about="#meta_M_cpd12379_c0">
              <bqbiol:is>
                <rdf:Bag>
                  <rdf:li rdf:resource="https://identifiers.org/seed.compound/cpd12379"/>
                  <rdf:li rdf:resource="https://identifiers.org/kegg.compound/C03726"/>
                  <rdf:li rdf:resource="https://identifiers.org/metanetx.chemical/MNXM9099"/>
                </rdf:Bag>
              </bqbiol:is>
            </rdf:Description>
          </rdf:RDF>
        </annotation>
      </species>
      <species metaid="meta_M_cpd01495_c0" sboTerm="SBO:0000247" id="M_cpd01495_c0" name="Dehydroalanine_c0" compartment="c0" hasOnlySubstanceUnits="false" boundaryCondition="false" constant="false" fbc:charge="1" fbc:chemicalFormula="C3H5NO2">
        <annotation>
          <rdf:RDF xmlns:rdf="http://www.w3.org/1999/02/22-rdf-syntax-ns#" xmlns:dcterms="http://purl.org/dc/terms/" xmlns:vCard="http://www.w3.org/2001/vcard-rdf/3.0#" xmlns:vCard4="http://www.w3.org/2006/vcard/ns#" xmlns:bqbiol="http://biomodels.net/biology-qualifiers/" xmlns:bqmodel="http://biomodels.net/model-qualifiers/">
            <rdf:Description rdf:about="#meta_M_cpd01495_c0">
              <bqbiol:is>
                <rdf:Bag>
                  <rdf:li rdf:resource="https://identifiers.org/seed.compound/cpd01495"/>
                  <rdf:li rdf:resource="https://identifiers.org/bigg.metabolite/2amac"/>
                  <rdf:li rdf:resource="https://identifiers.org/chebi/1013"/>
                  <rdf:li rdf:resource="https://identifiers.org/hmdb/HMDB03609"/>
                  <rdf:li rdf:resource="https://identifiers.org/kegg.compound/C02218"/>
                  <rdf:li rdf:resource="https://identifiers.org/biocyc/META:2-AMINOACRYLATE"/>
                  <rdf:li rdf:resource="https://identifiers.org/inchi/InChI=1S/C3H5NO2/c1-2(4)3(5)6/h1,4H2,(H,5,6)"/>
                  <rdf:li rdf:resource="https://identifiers.org/inchikey/UQBOJOOOTLPNST-UHFFFAOYSA-N"/>
                  <rdf:li rdf:resource="https://identifiers.org/metanetx.chemical/MNXM3414"/>
                </rdf:Bag>
              </bqbiol:is>
            </rdf:Description>
          </rdf:RDF>
        </annotation>
      </species>
      <species metaid="meta_M_cpd12050_c0" sboTerm="SBO:0000247" id="M_cpd12050_c0" name="Alkyl sulfenate_c0" compartment="c0" hasOnlySubstanceUnits="false" boundaryCondition="false" constant="false" fbc:charge="1" fbc:chemicalFormula="ORS">
        <annotation>
          <rdf:RDF xmlns:rdf="http://www.w3.org/1999/02/22-rdf-syntax-ns#" xmlns:dcterms="http://purl.org/dc/terms/" xmlns:vCard="http://www.w3.org/2001/vcard-rdf/3.0#" xmlns:vCard4="http://www.w3.org/2006/vcard/ns#" xmlns:bqbiol="http://biomodels.net/biology-qualifiers/" xmlns:bqmodel="http://biomodels.net/model-qualifiers/">
            <rdf:Description rdf:about="#meta_M_cpd12050_c0">
              <bqbiol:is>
                <rdf:Bag>
                  <rdf:li rdf:resource="https://identifiers.org/seed.compound/cpd12050"/>
                  <rdf:li rdf:resource="https://identifiers.org/kegg.compound/C02245"/>
                  <rdf:li rdf:resource="https://identifiers.org/metanetx.chemical/MNXM8266"/>
                </rdf:Bag>
              </bqbiol:is>
            </rdf:Description>
          </rdf:RDF>
        </annotation>
      </species>
      <species metaid="meta_M_cpd00176_c0" sboTerm="SBO:0000247" id="M_cpd00176_c0" name="2-keto-3-deoxygluconate_c0" compartment="c0" hasOnlySubstanceUnits="false" boundaryCondition="false" constant="false" fbc:charge="1" fbc:chemicalFormula="C6H9O6">
        <annotation>
          <rdf:RDF xmlns:rdf="http://www.w3.org/1999/02/22-rdf-syntax-ns#" xmlns:dcterms="http://purl.org/dc/terms/" xmlns:vCard="http://www.w3.org/2001/vcard-rdf/3.0#" xmlns:vCard4="http://www.w3.org/2006/vcard/ns#" xmlns:bqbiol="http://biomodels.net/biology-qualifiers/" xmlns:bqmodel="http://biomodels.net/model-qualifiers/">
            <rdf:Description rdf:about="#meta_M_cpd00176_c0">
              <bqbiol:is>
                <rdf:Bag>
                  <rdf:li rdf:resource="https://identifiers.org/seed.compound/cpd00176"/>
                  <rdf:li rdf:resource="https://identifiers.org/bigg.metabolite/2ddglcn"/>
                  <rdf:li rdf:resource="https://identifiers.org/kegg.compound/C00204"/>
                  <rdf:li rdf:resource="https://identifiers.org/biocyc/META:2-DEHYDRO-3-DEOXY-D-GLUCONATE"/>
                  <rdf:li rdf:resource="https://identifiers.org/inchi/InChI=1S/C6H10O6/c7-2-5(10)3(8)1-4(9)6(11)12/h3,5,7-8,10H,1-2H2,(H,11,12)/p-1/t3-,5+/m0/s1"/>
                  <rdf:li rdf:resource="https://identifiers.org/inchikey/WPAMZTWLKIDIOP-WVZVXSGGSA-M"/>
                  <rdf:li rdf:resource="https://identifiers.org/metanetx.chemical/MNXM440"/>
                </rdf:Bag>
              </bqbiol:is>
            </rdf:Description>
          </rdf:RDF>
        </annotation>
      </species>
      <species metaid="meta_M_cpd02663_c0" sboTerm="SBO:0000247" id="M_cpd02663_c0" name="2,5-Diketo-3-deoxy-D-gluconate_c0" compartment="c0" hasOnlySubstanceUnits="false" boundaryCondition="false" constant="false" fbc:charge="1" fbc:chemicalFormula="C6H7O6">
        <annotation>
          <rdf:RDF xmlns:rdf="http://www.w3.org/1999/02/22-rdf-syntax-ns#" xmlns:dcterms="http://purl.org/dc/terms/" xmlns:vCard="http://www.w3.org/2001/vcard-rdf/3.0#" xmlns:vCard4="http://www.w3.org/2006/vcard/ns#" xmlns:bqbiol="http://biomodels.net/biology-qualifiers/" xmlns:bqmodel="http://biomodels.net/model-qualifiers/">
            <rdf:Description rdf:about="#meta_M_cpd02663_c0">
              <bqbiol:is>
                <rdf:Bag>
                  <rdf:li rdf:resource="https://identifiers.org/seed.compound/cpd02663"/>
                  <rdf:li rdf:resource="https://identifiers.org/kegg.compound/C04349"/>
                  <rdf:li rdf:resource="https://identifiers.org/inchi/InChI=1S/C6H8O6/c7-2-5(10)3(8)1-4(9)6(11)12/h3,7-8H,1-2H2,(H,11,12)/p-1/t3-/m0/s1"/>
                  <rdf:li rdf:resource="https://identifiers.org/inchikey/IBGYNIRCYXIAON-VKHMYHEASA-M"/>
                  <rdf:li rdf:resource="https://identifiers.org/bigg.metabolite/46dh25dohxn"/>
                  <rdf:li rdf:resource="https://identifiers.org/metanetx.chemical/MNXM1709"/>
                  <rdf:li rdf:resource="https://identifiers.org/biocyc/META:CPD-343"/>
                </rdf:Bag>
              </bqbiol:is>
            </rdf:Description>
          </rdf:RDF>
        </annotation>
      </species>
      <species metaid="meta_M_cpd15671_c0" sboTerm="SBO:0000247" id="M_cpd15671_c0" name="1-isoheptadecanoyl-sn-glycerol 3-phosphate_c0" compartment="c0" hasOnlySubstanceUnits="false" boundaryCondition="false" constant="false" fbc:charge="1" fbc:chemicalFormula="C20H40O7P">
        <annotation>
          <rdf:RDF xmlns:rdf="http://www.w3.org/1999/02/22-rdf-syntax-ns#" xmlns:dcterms="http://purl.org/dc/terms/" xmlns:vCard="http://www.w3.org/2001/vcard-rdf/3.0#" xmlns:vCard4="http://www.w3.org/2006/vcard/ns#" xmlns:bqbiol="http://biomodels.net/biology-qualifiers/" xmlns:bqmodel="http://biomodels.net/model-qualifiers/">
            <rdf:Description rdf:about="#meta_M_cpd15671_c0">
              <bqbiol:is>
                <rdf:Bag>
                  <rdf:li rdf:resource="https://identifiers.org/seed.compound/cpd15671"/>
                  <rdf:li rdf:resource="https://identifiers.org/metanetx.chemical/MNXM9620"/>
                </rdf:Bag>
              </bqbiol:is>
            </rdf:Description>
          </rdf:RDF>
        </annotation>
      </species>
      <species metaid="meta_M_cpd00765_c0" sboTerm="SBO:0000247" id="M_cpd00765_c0" name="L-Gulonolactone_c0" compartment="c0" hasOnlySubstanceUnits="false" boundaryCondition="false" constant="false" fbc:charge="1" fbc:chemicalFormula="C6H10O6">
        <annotation>
          <rdf:RDF xmlns:rdf="http://www.w3.org/1999/02/22-rdf-syntax-ns#" xmlns:dcterms="http://purl.org/dc/terms/" xmlns:vCard="http://www.w3.org/2001/vcard-rdf/3.0#" xmlns:vCard4="http://www.w3.org/2006/vcard/ns#" xmlns:bqbiol="http://biomodels.net/biology-qualifiers/" xmlns:bqmodel="http://biomodels.net/model-qualifiers/">
            <rdf:Description rdf:about="#meta_M_cpd00765_c0">
              <bqbiol:is>
                <rdf:Bag>
                  <rdf:li rdf:resource="https://identifiers.org/seed.compound/cpd00765"/>
                  <rdf:li rdf:resource="https://identifiers.org/bigg.metabolite/gullac"/>
                  <rdf:li rdf:resource="https://identifiers.org/kegg.compound/C01040"/>
                  <rdf:li rdf:resource="https://identifiers.org/biocyc/META:L-GULONO-1-4-LACTONE"/>
                  <rdf:li rdf:resource="https://identifiers.org/inchi/InChI=1S/C6H10O6/c7-1-2(8)5-3(9)4(10)6(11)12-5/h2-5,7-10H,1H2/t2-,3+,4-,5+/m0/s1"/>
                  <rdf:li rdf:resource="https://identifiers.org/inchikey/SXZYCXMUPBBULW-SKNVOMKLSA-N"/>
                  <rdf:li rdf:resource="https://identifiers.org/metanetx.chemical/MNXM928"/>
                  <rdf:li rdf:resource="https://identifiers.org/metanetx.chemical/MNXM722862"/>
                </rdf:Bag>
              </bqbiol:is>
            </rdf:Description>
          </rdf:RDF>
        </annotation>
      </species>
      <species metaid="meta_M_cpd00594_c0" sboTerm="SBO:0000247" id="M_cpd00594_c0" name="Gulonate_c0" compartment="c0" hasOnlySubstanceUnits="false" boundaryCondition="false" constant="false" fbc:charge="1" fbc:chemicalFormula="C6H11O7">
        <annotation>
          <rdf:RDF xmlns:rdf="http://www.w3.org/1999/02/22-rdf-syntax-ns#" xmlns:dcterms="http://purl.org/dc/terms/" xmlns:vCard="http://www.w3.org/2001/vcard-rdf/3.0#" xmlns:vCard4="http://www.w3.org/2006/vcard/ns#" xmlns:bqbiol="http://biomodels.net/biology-qualifiers/" xmlns:bqmodel="http://biomodels.net/model-qualifiers/">
            <rdf:Description rdf:about="#meta_M_cpd00594_c0">
              <bqbiol:is>
                <rdf:Bag>
                  <rdf:li rdf:resource="https://identifiers.org/seed.compound/cpd00594"/>
                  <rdf:li rdf:resource="https://identifiers.org/chebi/13115"/>
                  <rdf:li rdf:resource="https://identifiers.org/hmdb/HMDB03290"/>
                  <rdf:li rdf:resource="https://identifiers.org/kegg.compound/C00800"/>
                  <rdf:li rdf:resource="https://identifiers.org/biocyc/META:L-GULONATE"/>
                  <rdf:li rdf:resource="https://identifiers.org/inchi/InChI=1S/C6H12O7/c7-1-2(8)3(9)4(10)5(11)6(12)13/h2-5,7-11H,1H2,(H,12,13)/p-1/t2-,3+,4-,5-/m0/s1"/>
                  <rdf:li rdf:resource="https://identifiers.org/inchikey/RGHNJXZEOKUKBD-QTBDOELSSA-M"/>
                  <rdf:li rdf:resource="https://identifiers.org/bigg.metabolite/guln__L"/>
                  <rdf:li rdf:resource="https://identifiers.org/metanetx.chemical/MNXM1927"/>
                </rdf:Bag>
              </bqbiol:is>
            </rdf:Description>
          </rdf:RDF>
        </annotation>
      </species>
      <species metaid="meta_M_cpd15317_c0" sboTerm="SBO:0000247" id="M_cpd15317_c0" name="1-Acyl-sn-glycero-3-phosphoethanolamine hexadec-9-enoyl_c0" compartment="c0" hasOnlySubstanceUnits="false" boundaryCondition="false" constant="false" fbc:charge="1" fbc:chemicalFormula="C21H42NO7P">
        <annotation>
          <rdf:RDF xmlns:rdf="http://www.w3.org/1999/02/22-rdf-syntax-ns#" xmlns:dcterms="http://purl.org/dc/terms/" xmlns:vCard="http://www.w3.org/2001/vcard-rdf/3.0#" xmlns:vCard4="http://www.w3.org/2006/vcard/ns#" xmlns:bqbiol="http://biomodels.net/biology-qualifiers/" xmlns:bqmodel="http://biomodels.net/model-qualifiers/">
            <rdf:Description rdf:about="#meta_M_cpd15317_c0">
              <bqbiol:is>
                <rdf:Bag>
                  <rdf:li rdf:resource="https://identifiers.org/seed.compound/cpd15317"/>
                  <rdf:li rdf:resource="https://identifiers.org/bigg.metabolite/1agpe161"/>
                  <rdf:li rdf:resource="https://identifiers.org/metanetx.chemical/MNXM147671"/>
                </rdf:Bag>
              </bqbiol:is>
            </rdf:Description>
          </rdf:RDF>
        </annotation>
      </species>
      <species metaid="meta_M_cpd00043_c0" sboTerm="SBO:0000247" id="M_cpd00043_c0" name="UDP-galactose_c0" compartment="c0" hasOnlySubstanceUnits="false" boundaryCondition="false" constant="false" fbc:charge="1" fbc:chemicalFormula="C15H22N2O17P2">
        <annotation>
          <rdf:RDF xmlns:rdf="http://www.w3.org/1999/02/22-rdf-syntax-ns#" xmlns:dcterms="http://purl.org/dc/terms/" xmlns:vCard="http://www.w3.org/2001/vcard-rdf/3.0#" xmlns:vCard4="http://www.w3.org/2006/vcard/ns#" xmlns:bqbiol="http://biomodels.net/biology-qualifiers/" xmlns:bqmodel="http://biomodels.net/model-qualifiers/">
            <rdf:Description rdf:about="#meta_M_cpd00043_c0">
              <bqbiol:is>
                <rdf:Bag>
                  <rdf:li rdf:resource="https://identifiers.org/seed.compound/cpd00043"/>
                  <rdf:li rdf:resource="https://identifiers.org/bigg.metabolite/udpgal"/>
                  <rdf:li rdf:resource="https://identifiers.org/kegg.compound/G10609"/>
                  <rdf:li rdf:resource="https://identifiers.org/kegg.compound/C00052"/>
                  <rdf:li rdf:resource="https://identifiers.org/inchi/InChI=1S/C15H24N2O17P2/c18-3-5-8(20)10(22)12(24)14(32-5)33-36(28,29)34-35(26,27)30-4-6-9(21)11(23)13(31-6)17-2-1-7(19)16-15(17)25/h1-2,5-6,8-14,18,20-24H,3-4H2,(H,26,27)(H,28,29)(H,16,19,25)/p-2/t5-,6-,8+,9-,10+,11-,12-,13-,14?/m1/s1"/>
                  <rdf:li rdf:resource="https://identifiers.org/inchikey/HSCJRCZFDFQWRP-LNYDKVEPSA-L"/>
                  <rdf:li rdf:resource="https://identifiers.org/metanetx.chemical/MNXM89795"/>
                  <rdf:li rdf:resource="https://identifiers.org/metanetx.chemical/MNXM722709"/>
                  <rdf:li rdf:resource="https://identifiers.org/biocyc/META:UDP-GALACTOSE"/>
                </rdf:Bag>
              </bqbiol:is>
            </rdf:Description>
          </rdf:RDF>
        </annotation>
      </species>
      <species metaid="meta_M_cpd12499_c0" sboTerm="SBO:0000247" id="M_cpd12499_c0" name="D-Galactosyl-1,4-beta-D-glucosyl-R_c0" compartment="c0" hasOnlySubstanceUnits="false" boundaryCondition="false" constant="false" fbc:charge="1" fbc:chemicalFormula="C12H21O11R">
        <annotation>
          <rdf:RDF xmlns:rdf="http://www.w3.org/1999/02/22-rdf-syntax-ns#" xmlns:dcterms="http://purl.org/dc/terms/" xmlns:vCard="http://www.w3.org/2001/vcard-rdf/3.0#" xmlns:vCard4="http://www.w3.org/2006/vcard/ns#" xmlns:bqbiol="http://biomodels.net/biology-qualifiers/" xmlns:bqmodel="http://biomodels.net/model-qualifiers/">
            <rdf:Description rdf:about="#meta_M_cpd12499_c0">
              <bqbiol:is>
                <rdf:Bag>
                  <rdf:li rdf:resource="https://identifiers.org/seed.compound/cpd12499"/>
                  <rdf:li rdf:resource="https://identifiers.org/kegg.compound/C04247"/>
                  <rdf:li rdf:resource="https://identifiers.org/biocyc/META:D-GALACTOSYL-14-BETA-D-GLUCOSYL-R"/>
                  <rdf:li rdf:resource="https://identifiers.org/biocyc/META:beta-Gal-14-beta-Glc-R"/>
                  <rdf:li rdf:resource="https://identifiers.org/metanetx.chemical/MNXM164496"/>
                  <rdf:li rdf:resource="https://identifiers.org/metanetx.chemical/MNXM4550"/>
                </rdf:Bag>
              </bqbiol:is>
            </rdf:Description>
          </rdf:RDF>
        </annotation>
      </species>
      <species metaid="meta_M_cpd02902_c0" sboTerm="SBO:0000247" id="M_cpd02902_c0" name="D-Galactosyl-1,3-beta-D-galactosyl-1,4-beta-D-glucosyl-R_c0" compartment="c0" hasOnlySubstanceUnits="false" boundaryCondition="false" constant="false" fbc:charge="1" fbc:chemicalFormula="C18H31O16R">
        <annotation>
          <rdf:RDF xmlns:rdf="http://www.w3.org/1999/02/22-rdf-syntax-ns#" xmlns:dcterms="http://purl.org/dc/terms/" xmlns:vCard="http://www.w3.org/2001/vcard-rdf/3.0#" xmlns:vCard4="http://www.w3.org/2006/vcard/ns#" xmlns:bqbiol="http://biomodels.net/biology-qualifiers/" xmlns:bqmodel="http://biomodels.net/model-qualifiers/">
            <rdf:Description rdf:about="#meta_M_cpd02902_c0">
              <bqbiol:is>
                <rdf:Bag>
                  <rdf:li rdf:resource="https://identifiers.org/seed.compound/cpd02902"/>
                  <rdf:li rdf:resource="https://identifiers.org/kegg.compound/C04775"/>
                  <rdf:li rdf:resource="https://identifiers.org/biocyc/META:D-GALACTOSYL-13-BETA-D-GALACTOSYL-14-B"/>
                  <rdf:li rdf:resource="https://identifiers.org/metanetx.chemical/MNXM4549"/>
                  <rdf:li rdf:resource="https://identifiers.org/metanetx.chemical/MNXM91544"/>
                </rdf:Bag>
              </bqbiol:is>
            </rdf:Description>
          </rdf:RDF>
        </annotation>
      </species>
      <species metaid="meta_M_cpd00105_c0" sboTerm="SBO:0000247" id="M_cpd00105_c0" name="D-Ribose_c0" compartment="c0" hasOnlySubstanceUnits="false" boundaryCondition="false" constant="false" fbc:charge="1" fbc:chemicalFormula="C5H10O5">
        <annotation>
          <rdf:RDF xmlns:rdf="http://www.w3.org/1999/02/22-rdf-syntax-ns#" xmlns:dcterms="http://purl.org/dc/terms/" xmlns:vCard="http://www.w3.org/2001/vcard-rdf/3.0#" xmlns:vCard4="http://www.w3.org/2006/vcard/ns#" xmlns:bqbiol="http://biomodels.net/biology-qualifiers/" xmlns:bqmodel="http://biomodels.net/model-qualifiers/">
            <rdf:Description rdf:about="#meta_M_cpd00105_c0">
              <bqbiol:is>
                <rdf:Bag>
                  <rdf:li rdf:resource="https://identifiers.org/seed.compound/cpd00105"/>
                  <rdf:li rdf:resource="https://identifiers.org/bigg.metabolite/rib__D"/>
                  <rdf:li rdf:resource="https://identifiers.org/kegg.compound/C00121"/>
                  <rdf:li rdf:resource="https://identifiers.org/biocyc/META:D-Ribofuranose"/>
                  <rdf:li rdf:resource="https://identifiers.org/biocyc/META:CPD-10330"/>
                  <rdf:li rdf:resource="https://identifiers.org/inchi/InChI=1S/C5H10O5/c6-1-2-3(7)4(8)5(9)10-2/h2-9H,1H2/t2-,3-,4-,5?/m1/s1"/>
                  <rdf:li rdf:resource="https://identifiers.org/inchikey/HMFHBZSHGGEWLO-SOOFDHNKSA-N"/>
                  <rdf:li rdf:resource="https://identifiers.org/metanetx.chemical/MNXM242"/>
                  <rdf:li rdf:resource="https://identifiers.org/metanetx.chemical/MNXM90696"/>
                </rdf:Bag>
              </bqbiol:is>
            </rdf:Description>
          </rdf:RDF>
        </annotation>
      </species>
      <species metaid="meta_M_cpd00420_c0" sboTerm="SBO:0000247" id="M_cpd00420_c0" name="Testosterone_c0" compartment="c0" hasOnlySubstanceUnits="false" boundaryCondition="false" constant="false" fbc:charge="1" fbc:chemicalFormula="C19H28O2">
        <annotation>
          <rdf:RDF xmlns:rdf="http://www.w3.org/1999/02/22-rdf-syntax-ns#" xmlns:dcterms="http://purl.org/dc/terms/" xmlns:vCard="http://www.w3.org/2001/vcard-rdf/3.0#" xmlns:vCard4="http://www.w3.org/2006/vcard/ns#" xmlns:bqbiol="http://biomodels.net/biology-qualifiers/" xmlns:bqmodel="http://biomodels.net/model-qualifiers/">
            <rdf:Description rdf:about="#meta_M_cpd00420_c0">
              <bqbiol:is>
                <rdf:Bag>
                  <rdf:li rdf:resource="https://identifiers.org/seed.compound/cpd00420"/>
                  <rdf:li rdf:resource="https://identifiers.org/bigg.metabolite/tststerone"/>
                  <rdf:li rdf:resource="https://identifiers.org/hmdb/HMDB00234"/>
                  <rdf:li rdf:resource="https://identifiers.org/kegg.compound/C00535"/>
                  <rdf:li rdf:resource="https://identifiers.org/biocyc/META:TESTOSTERONE"/>
                  <rdf:li rdf:resource="https://identifiers.org/inchi/InChI=1S/C19H28O2/c1-18-9-7-13(20)11-12(18)3-4-14-15-5-6-17(21)19(15,2)10-8-16(14)18/h11,14-17,21H,3-10H2,1-2H3/t14-,15-,16-,17-,18-,19-/m0/s1"/>
                  <rdf:li rdf:resource="https://identifiers.org/inchikey/MUMGGOZAMZWBJJ-DYKIIFRCSA-N"/>
                  <rdf:li rdf:resource="https://identifiers.org/metanetx.chemical/MNXM294"/>
                </rdf:Bag>
              </bqbiol:is>
            </rdf:Description>
          </rdf:RDF>
        </annotation>
      </species>
      <species metaid="meta_M_cpd03139_c0" sboTerm="SBO:0000247" id="M_cpd03139_c0" name="5beta-Dihydrotestosterone_c0" compartment="c0" hasOnlySubstanceUnits="false" boundaryCondition="false" constant="false" fbc:charge="1" fbc:chemicalFormula="C19H30O2">
        <annotation>
          <rdf:RDF xmlns:rdf="http://www.w3.org/1999/02/22-rdf-syntax-ns#" xmlns:dcterms="http://purl.org/dc/terms/" xmlns:vCard="http://www.w3.org/2001/vcard-rdf/3.0#" xmlns:vCard4="http://www.w3.org/2006/vcard/ns#" xmlns:bqbiol="http://biomodels.net/biology-qualifiers/" xmlns:bqmodel="http://biomodels.net/model-qualifiers/">
            <rdf:Description rdf:about="#meta_M_cpd03139_c0">
              <bqbiol:is>
                <rdf:Bag>
                  <rdf:li rdf:resource="https://identifiers.org/seed.compound/cpd03139"/>
                  <rdf:li rdf:resource="https://identifiers.org/bigg.metabolite/5adtststerone"/>
                  <rdf:li rdf:resource="https://identifiers.org/kegg.compound/C05293"/>
                  <rdf:li rdf:resource="https://identifiers.org/inchi/InChI=1S/C19H30O2/c1-18-9-7-13(20)11-12(18)3-4-14-15-5-6-17(21)19(15,2)10-8-16(14)18/h12,14-17,21H,3-11H2,1-2H3/t12-,14+,15+,16+,17+,18+,19+/m1/s1"/>
                  <rdf:li rdf:resource="https://identifiers.org/inchikey/NVKAWKQGWWIWPM-MISPCMORSA-N"/>
                  <rdf:li rdf:resource="https://identifiers.org/metanetx.chemical/MNXM162327"/>
                </rdf:Bag>
              </bqbiol:is>
            </rdf:Description>
          </rdf:RDF>
        </annotation>
      </species>
      <species metaid="meta_M_cpd15169_c0" sboTerm="SBO:0000247" id="M_cpd15169_c0" name="trans-Geranyl-CoA_c0" compartment="c0" hasOnlySubstanceUnits="false" boundaryCondition="false" constant="false" fbc:charge="1" fbc:chemicalFormula="C31H47N7O17P3S">
        <annotation>
          <rdf:RDF xmlns:rdf="http://www.w3.org/1999/02/22-rdf-syntax-ns#" xmlns:dcterms="http://purl.org/dc/terms/" xmlns:vCard="http://www.w3.org/2001/vcard-rdf/3.0#" xmlns:vCard4="http://www.w3.org/2006/vcard/ns#" xmlns:bqbiol="http://biomodels.net/biology-qualifiers/" xmlns:bqmodel="http://biomodels.net/model-qualifiers/">
            <rdf:Description rdf:about="#meta_M_cpd15169_c0">
              <bqbiol:is>
                <rdf:Bag>
                  <rdf:li rdf:resource="https://identifiers.org/seed.compound/cpd15169"/>
                  <rdf:li rdf:resource="https://identifiers.org/kegg.compound/C16465"/>
                  <rdf:li rdf:resource="https://identifiers.org/biocyc/META:CPD-1827"/>
                  <rdf:li rdf:resource="https://identifiers.org/inchi/InChI=1S/C31H50N7O17P3S/c1-18(2)7-6-8-19(3)13-22(40)59-12-11-33-21(39)9-10-34-29(43)26(42)31(4,5)15-52-58(49,50)55-57(47,48)51-14-20-25(54-56(44,45)46)24(41)30(53-20)38-17-37-23-27(32)35-16-36-28(23)38/h7,13,16-17,20,24-26,30,41-42H,6,8-12,14-15H2,1-5H3,(H,33,39)(H,34,43)(H,47,48)(H,49,50)(H2,32,35,36)(H2,44,45,46)/p-4/b19-13+/t20-,24-,25-,26+,30-/m1/s1"/>
                  <rdf:li rdf:resource="https://identifiers.org/inchikey/FWLPCGPDGSQPGT-WJGFBNMQSA-J"/>
                  <rdf:li rdf:resource="https://identifiers.org/metanetx.chemical/MNXM2234"/>
                </rdf:Bag>
              </bqbiol:is>
            </rdf:Description>
          </rdf:RDF>
        </annotation>
      </species>
      <species metaid="meta_M_cpd15165_c0" sboTerm="SBO:0000247" id="M_cpd15165_c0" name="Geranic acid_c0" compartment="c0" hasOnlySubstanceUnits="false" boundaryCondition="false" constant="false" fbc:charge="1" fbc:chemicalFormula="C10H15O2">
        <annotation>
          <rdf:RDF xmlns:rdf="http://www.w3.org/1999/02/22-rdf-syntax-ns#" xmlns:dcterms="http://purl.org/dc/terms/" xmlns:vCard="http://www.w3.org/2001/vcard-rdf/3.0#" xmlns:vCard4="http://www.w3.org/2006/vcard/ns#" xmlns:bqbiol="http://biomodels.net/biology-qualifiers/" xmlns:bqmodel="http://biomodels.net/model-qualifiers/">
            <rdf:Description rdf:about="#meta_M_cpd15165_c0">
              <bqbiol:is>
                <rdf:Bag>
                  <rdf:li rdf:resource="https://identifiers.org/seed.compound/cpd15165"/>
                  <rdf:li rdf:resource="https://identifiers.org/kegg.compound/C16461"/>
                  <rdf:li rdf:resource="https://identifiers.org/biocyc/META:CPD-7618"/>
                  <rdf:li rdf:resource="https://identifiers.org/inchi/InChI=1S/C10H16O2/c1-8(2)5-4-6-9(3)7-10(11)12/h5,7H,4,6H2,1-3H3,(H,11,12)/p-1/b9-7+"/>
                  <rdf:li rdf:resource="https://identifiers.org/inchikey/ZHYZQXUYZJNEHD-VQHVLOKHSA-M"/>
                  <rdf:li rdf:resource="https://identifiers.org/metanetx.chemical/MNXM5766"/>
                </rdf:Bag>
              </bqbiol:is>
            </rdf:Description>
          </rdf:RDF>
        </annotation>
      </species>
      <species metaid="meta_M_cpd01507_c0" sboTerm="SBO:0000247" id="M_cpd01507_c0" name="3-Oxoadipyl-CoA_c0" compartment="c0" hasOnlySubstanceUnits="false" boundaryCondition="false" constant="false" fbc:charge="1" fbc:chemicalFormula="C27H42N7O20P3S">
        <annotation>
          <rdf:RDF xmlns:rdf="http://www.w3.org/1999/02/22-rdf-syntax-ns#" xmlns:dcterms="http://purl.org/dc/terms/" xmlns:vCard="http://www.w3.org/2001/vcard-rdf/3.0#" xmlns:vCard4="http://www.w3.org/2006/vcard/ns#" xmlns:bqbiol="http://biomodels.net/biology-qualifiers/" xmlns:bqmodel="http://biomodels.net/model-qualifiers/">
            <rdf:Description rdf:about="#meta_M_cpd01507_c0">
              <bqbiol:is>
                <rdf:Bag>
                  <rdf:li rdf:resource="https://identifiers.org/seed.compound/cpd01507"/>
                  <rdf:li rdf:resource="https://identifiers.org/bigg.metabolite/oxadpcoa"/>
                  <rdf:li rdf:resource="https://identifiers.org/kegg.compound/C02232"/>
                  <rdf:li rdf:resource="https://identifiers.org/biocyc/META:3-KETO-ADIPYL-COA"/>
                  <rdf:li rdf:resource="https://identifiers.org/inchi/InChI=1S/C27H42N7O20P3S/c1-27(2,22(41)25(42)30-6-5-16(36)29-7-8-58-18(39)9-14(35)3-4-17(37)38)11-51-57(48,49)54-56(46,47)50-10-15-21(53-55(43,44)45)20(40)26(52-15)34-13-33-19-23(28)31-12-32-24(19)34/h12-13,15,20-22,26,40-41H,3-11H2,1-2H3,(H,29,36)(H,30,42)(H,37,38)(H,46,47)(H,48,49)(H2,28,31,32)(H2,43,44,45)/p-5/t15-,20-,21-,22+,26-/m1/s1"/>
                  <rdf:li rdf:resource="https://identifiers.org/inchikey/VKKKAAPGXHWXOO-BIEWRJSYSA-I"/>
                  <rdf:li rdf:resource="https://identifiers.org/metanetx.chemical/MNXM1264"/>
                </rdf:Bag>
              </bqbiol:is>
            </rdf:Description>
          </rdf:RDF>
        </annotation>
      </species>
      <species metaid="meta_M_cpd00320_c0" sboTerm="SBO:0000247" id="M_cpd00320_c0" name="D-Aspartate_c0" compartment="c0" hasOnlySubstanceUnits="false" boundaryCondition="false" constant="false" fbc:charge="1" fbc:chemicalFormula="C4H6NO4">
        <annotation>
          <rdf:RDF xmlns:rdf="http://www.w3.org/1999/02/22-rdf-syntax-ns#" xmlns:dcterms="http://purl.org/dc/terms/" xmlns:vCard="http://www.w3.org/2001/vcard-rdf/3.0#" xmlns:vCard4="http://www.w3.org/2006/vcard/ns#" xmlns:bqbiol="http://biomodels.net/biology-qualifiers/" xmlns:bqmodel="http://biomodels.net/model-qualifiers/">
            <rdf:Description rdf:about="#meta_M_cpd00320_c0">
              <bqbiol:is>
                <rdf:Bag>
                  <rdf:li rdf:resource="https://identifiers.org/seed.compound/cpd00320"/>
                  <rdf:li rdf:resource="https://identifiers.org/bigg.metabolite/asp__D"/>
                  <rdf:li rdf:resource="https://identifiers.org/kegg.compound/C00402"/>
                  <rdf:li rdf:resource="https://identifiers.org/biocyc/META:CPD-302"/>
                  <rdf:li rdf:resource="https://identifiers.org/inchi/InChI=1S/C4H7NO4/c5-2(4(8)9)1-3(6)7/h2H,1,5H2,(H,6,7)(H,8,9)/p-1/t2-/m1/s1"/>
                  <rdf:li rdf:resource="https://identifiers.org/inchikey/CKLJMWTZIZZHCS-UWTATZPHSA-M"/>
                  <rdf:li rdf:resource="https://identifiers.org/metanetx.chemical/MNXM974"/>
                </rdf:Bag>
              </bqbiol:is>
            </rdf:Description>
          </rdf:RDF>
        </annotation>
      </species>
      <species metaid="meta_M_cpd00236_c0" sboTerm="SBO:0000247" id="M_cpd00236_c0" name="D-Erythrose4-phosphate_c0" compartment="c0" hasOnlySubstanceUnits="false" boundaryCondition="false" constant="false" fbc:charge="1" fbc:chemicalFormula="C4H7O7P">
        <annotation>
          <rdf:RDF xmlns:rdf="http://www.w3.org/1999/02/22-rdf-syntax-ns#" xmlns:dcterms="http://purl.org/dc/terms/" xmlns:vCard="http://www.w3.org/2001/vcard-rdf/3.0#" xmlns:vCard4="http://www.w3.org/2006/vcard/ns#" xmlns:bqbiol="http://biomodels.net/biology-qualifiers/" xmlns:bqmodel="http://biomodels.net/model-qualifiers/">
            <rdf:Description rdf:about="#meta_M_cpd00236_c0">
              <bqbiol:is>
                <rdf:Bag>
                  <rdf:li rdf:resource="https://identifiers.org/seed.compound/cpd00236"/>
                  <rdf:li rdf:resource="https://identifiers.org/bigg.metabolite/e4p"/>
                  <rdf:li rdf:resource="https://identifiers.org/kegg.compound/C00279"/>
                  <rdf:li rdf:resource="https://identifiers.org/biocyc/META:ERYTHROSE-4P"/>
                  <rdf:li rdf:resource="https://identifiers.org/inchi/InChI=1S/C4H9O7P/c5-1-3(6)4(7)2-11-12(8,9)10/h1,3-4,6-7H,2H2,(H2,8,9,10)/p-2/t3-,4+/m0/s1"/>
                  <rdf:li rdf:resource="https://identifiers.org/inchikey/NGHMDNPXVRFFGS-IUYQGCFVSA-L"/>
                  <rdf:li rdf:resource="https://identifiers.org/metanetx.chemical/MNXM258"/>
                </rdf:Bag>
              </bqbiol:is>
            </rdf:Description>
          </rdf:RDF>
        </annotation>
      </species>
      <species metaid="meta_M_cpd15277_c0" sboTerm="SBO:0000247" id="M_cpd15277_c0" name="Palmitoyl-ACP_c0" compartment="c0" hasOnlySubstanceUnits="false" boundaryCondition="false" constant="false" fbc:charge="1" fbc:chemicalFormula="C27H51N2O8PRS">
        <annotation>
          <rdf:RDF xmlns:rdf="http://www.w3.org/1999/02/22-rdf-syntax-ns#" xmlns:dcterms="http://purl.org/dc/terms/" xmlns:vCard="http://www.w3.org/2001/vcard-rdf/3.0#" xmlns:vCard4="http://www.w3.org/2006/vcard/ns#" xmlns:bqbiol="http://biomodels.net/biology-qualifiers/" xmlns:bqmodel="http://biomodels.net/model-qualifiers/">
            <rdf:Description rdf:about="#meta_M_cpd15277_c0">
              <bqbiol:is>
                <rdf:Bag>
                  <rdf:li rdf:resource="https://identifiers.org/seed.compound/cpd15277"/>
                  <rdf:li rdf:resource="https://identifiers.org/bigg.metabolite/palmACP"/>
                  <rdf:li rdf:resource="https://identifiers.org/biocyc/META:Palmitoyl-PKS2"/>
                  <rdf:li rdf:resource="https://identifiers.org/biocyc/META:Palmitoyl-ACPs"/>
                  <rdf:li rdf:resource="https://identifiers.org/metanetx.chemical/MNXM162320"/>
                </rdf:Bag>
              </bqbiol:is>
            </rdf:Description>
          </rdf:RDF>
        </annotation>
      </species>
      <species metaid="meta_M_cpd14608_c0" sboTerm="SBO:0000247" id="M_cpd14608_c0" name="Anhydrorhodovibrin_c0" compartment="c0" hasOnlySubstanceUnits="false" boundaryCondition="false" constant="false" fbc:charge="1" fbc:chemicalFormula="C41H58O">
        <annotation>
          <rdf:RDF xmlns:rdf="http://www.w3.org/1999/02/22-rdf-syntax-ns#" xmlns:dcterms="http://purl.org/dc/terms/" xmlns:vCard="http://www.w3.org/2001/vcard-rdf/3.0#" xmlns:vCard4="http://www.w3.org/2006/vcard/ns#" xmlns:bqbiol="http://biomodels.net/biology-qualifiers/" xmlns:bqmodel="http://biomodels.net/model-qualifiers/">
            <rdf:Description rdf:about="#meta_M_cpd14608_c0">
              <bqbiol:is>
                <rdf:Bag>
                  <rdf:li rdf:resource="https://identifiers.org/seed.compound/cpd14608"/>
                  <rdf:li rdf:resource="https://identifiers.org/chebi/80148"/>
                  <rdf:li rdf:resource="https://identifiers.org/kegg.compound/C15877"/>
                  <rdf:li rdf:resource="https://identifiers.org/biocyc/META:CPD-12612"/>
                  <rdf:li rdf:resource="https://identifiers.org/inchi/InChI=1S/C41H58O/c1-34(2)20-14-23-37(5)26-17-29-38(6)27-15-24-35(3)21-12-13-22-36(4)25-16-28-39(7)30-18-31-40(8)32-19-33-41(9,10)42-11/h12-13,15-22,24-32H,14,23,33H2,1-11H3/b13-12+,24-15+,25-16+,29-17+,30-18+,32-19+,35-21+,36-22+,37-26+,38-27+,39-28+,40-31+"/>
                  <rdf:li rdf:resource="https://identifiers.org/inchikey/OCDSWQXGIQUZCF-AGVJHCIFSA-N"/>
                  <rdf:li rdf:resource="https://identifiers.org/metanetx.chemical/MNXM5620"/>
                </rdf:Bag>
              </bqbiol:is>
            </rdf:Description>
          </rdf:RDF>
        </annotation>
      </species>
      <species metaid="meta_M_cpd14609_c0" sboTerm="SBO:0000247" id="M_cpd14609_c0" name="Rhodovibrin_c0" compartment="c0" hasOnlySubstanceUnits="false" boundaryCondition="false" constant="false" fbc:charge="1" fbc:chemicalFormula="C41H60O2">
        <annotation>
          <rdf:RDF xmlns:rdf="http://www.w3.org/1999/02/22-rdf-syntax-ns#" xmlns:dcterms="http://purl.org/dc/terms/" xmlns:vCard="http://www.w3.org/2001/vcard-rdf/3.0#" xmlns:vCard4="http://www.w3.org/2006/vcard/ns#" xmlns:bqbiol="http://biomodels.net/biology-qualifiers/" xmlns:bqmodel="http://biomodels.net/model-qualifiers/">
            <rdf:Description rdf:about="#meta_M_cpd14609_c0">
              <bqbiol:is>
                <rdf:Bag>
                  <rdf:li rdf:resource="https://identifiers.org/seed.compound/cpd14609"/>
                  <rdf:li rdf:resource="https://identifiers.org/chebi/80149"/>
                  <rdf:li rdf:resource="https://identifiers.org/kegg.compound/C15878"/>
                  <rdf:li rdf:resource="https://identifiers.org/biocyc/META:CPD-12613"/>
                  <rdf:li rdf:resource="https://identifiers.org/inchi/InChI=1S/C41H60O2/c1-34(22-14-24-36(3)26-16-28-38(5)30-18-32-40(7,8)42)20-12-13-21-35(2)23-15-25-37(4)27-17-29-39(6)31-19-33-41(9,10)43-11/h12-17,19-29,31,42H,18,30,32-33H2,1-11H3/b13-12+,22-14+,23-15+,26-16+,27-17+,31-19+,34-20+,35-21+,36-24+,37-25+,38-28+,39-29+"/>
                  <rdf:li rdf:resource="https://identifiers.org/inchikey/CGEVWQFVGBQXOA-WQMGISBJSA-N"/>
                  <rdf:li rdf:resource="https://identifiers.org/metanetx.chemical/MNXM5919"/>
                </rdf:Bag>
              </bqbiol:is>
            </rdf:Description>
          </rdf:RDF>
        </annotation>
      </species>
      <species metaid="meta_M_cpd01775_c0" sboTerm="SBO:0000247" id="M_cpd01775_c0" name="Phosphoribosyl-ATP_c0" compartment="c0" hasOnlySubstanceUnits="false" boundaryCondition="false" constant="false" fbc:charge="1" fbc:chemicalFormula="C15H20N5O20P4">
        <annotation>
          <rdf:RDF xmlns:rdf="http://www.w3.org/1999/02/22-rdf-syntax-ns#" xmlns:dcterms="http://purl.org/dc/terms/" xmlns:vCard="http://www.w3.org/2001/vcard-rdf/3.0#" xmlns:vCard4="http://www.w3.org/2006/vcard/ns#" xmlns:bqbiol="http://biomodels.net/biology-qualifiers/" xmlns:bqmodel="http://biomodels.net/model-qualifiers/">
            <rdf:Description rdf:about="#meta_M_cpd01775_c0">
              <bqbiol:is>
                <rdf:Bag>
                  <rdf:li rdf:resource="https://identifiers.org/seed.compound/cpd01775"/>
                  <rdf:li rdf:resource="https://identifiers.org/bigg.metabolite/prbatp"/>
                  <rdf:li rdf:resource="https://identifiers.org/kegg.compound/C02739"/>
                  <rdf:li rdf:resource="https://identifiers.org/biocyc/META:PHOSPHORIBOSYL-ATP"/>
                  <rdf:li rdf:resource="https://identifiers.org/inchi/InChI=1S/C15H25N5O20P4/c16-12-7-13(18-4-19(12)14-10(23)8(21)5(37-14)1-35-41(25,26)27)20(3-17-7)15-11(24)9(22)6(38-15)2-36-43(31,32)40-44(33,34)39-42(28,29)30/h3-6,8-11,14-16,21-24H,1-2H2,(H,31,32)(H,33,34)(H2,25,26,27)(H2,28,29,30)/p-5/t5-,6-,8-,9-,10-,11-,14-,15?/m1/s1"/>
                  <rdf:li rdf:resource="https://identifiers.org/inchikey/RKNHJBVBFHDXGR-TYASJMOZSA-I"/>
                  <rdf:li rdf:resource="https://identifiers.org/metanetx.chemical/MNXM1351"/>
                  <rdf:li rdf:resource="https://identifiers.org/metanetx.chemical/MNXM722921"/>
                </rdf:Bag>
              </bqbiol:is>
            </rdf:Description>
          </rdf:RDF>
        </annotation>
      </species>
      <species metaid="meta_M_cpd01777_c0" sboTerm="SBO:0000247" id="M_cpd01777_c0" name="Phosphoribosyl-AMP_c0" compartment="c0" hasOnlySubstanceUnits="false" boundaryCondition="false" constant="false" fbc:charge="1" fbc:chemicalFormula="C15H19N5O14P2">
        <annotation>
          <rdf:RDF xmlns:rdf="http://www.w3.org/1999/02/22-rdf-syntax-ns#" xmlns:dcterms="http://purl.org/dc/terms/" xmlns:vCard="http://www.w3.org/2001/vcard-rdf/3.0#" xmlns:vCard4="http://www.w3.org/2006/vcard/ns#" xmlns:bqbiol="http://biomodels.net/biology-qualifiers/" xmlns:bqmodel="http://biomodels.net/model-qualifiers/">
            <rdf:Description rdf:about="#meta_M_cpd01777_c0">
              <bqbiol:is>
                <rdf:Bag>
                  <rdf:li rdf:resource="https://identifiers.org/seed.compound/cpd01777"/>
                  <rdf:li rdf:resource="https://identifiers.org/bigg.metabolite/prbamp"/>
                  <rdf:li rdf:resource="https://identifiers.org/kegg.compound/C02741"/>
                  <rdf:li rdf:resource="https://identifiers.org/biocyc/META:PHOSPHORIBOSYL-AMP"/>
                  <rdf:li rdf:resource="https://identifiers.org/inchi/InChI=1S/C15H23N5O14P2/c16-12-7-13(18-4-19(12)14-10(23)8(21)5(33-14)1-31-35(25,26)27)20(3-17-7)15-11(24)9(22)6(34-15)2-32-36(28,29)30/h3-6,8-11,14-16,21-24H,1-2H2,(H2,25,26,27)(H2,28,29,30)/p-4/t5-,6-,8-,9-,10-,11-,14-,15?/m1/s1"/>
                  <rdf:li rdf:resource="https://identifiers.org/inchikey/RTQMRTSPTLIIHM-TYASJMOZSA-J"/>
                  <rdf:li rdf:resource="https://identifiers.org/metanetx.chemical/MNXM1515"/>
                </rdf:Bag>
              </bqbiol:is>
            </rdf:Description>
          </rdf:RDF>
        </annotation>
      </species>
      <species metaid="meta_M_cpd02826_c0" sboTerm="SBO:0000247" id="M_cpd02826_c0" name="5&apos;-Phosphoribosylformylglycinamidine_c0" compartment="c0" hasOnlySubstanceUnits="false" boundaryCondition="false" constant="false" fbc:charge="1" fbc:chemicalFormula="C8H15N3O8P">
        <annotation>
          <rdf:RDF xmlns:rdf="http://www.w3.org/1999/02/22-rdf-syntax-ns#" xmlns:dcterms="http://purl.org/dc/terms/" xmlns:vCard="http://www.w3.org/2001/vcard-rdf/3.0#" xmlns:vCard4="http://www.w3.org/2006/vcard/ns#" xmlns:bqbiol="http://biomodels.net/biology-qualifiers/" xmlns:bqmodel="http://biomodels.net/model-qualifiers/">
            <rdf:Description rdf:about="#meta_M_cpd02826_c0">
              <bqbiol:is>
                <rdf:Bag>
                  <rdf:li rdf:resource="https://identifiers.org/seed.compound/cpd02826"/>
                  <rdf:li rdf:resource="https://identifiers.org/bigg.metabolite/fpram"/>
                  <rdf:li rdf:resource="https://identifiers.org/kegg.compound/C04640"/>
                  <rdf:li rdf:resource="https://identifiers.org/biocyc/META:5-PHOSPHORIBOSYL-N-FORMYLGLYCINEAMIDINE"/>
                  <rdf:li rdf:resource="https://identifiers.org/inchi/InChI=1S/C8H16N3O8P/c9-5(1-10-3-12)11-8-7(14)6(13)4(19-8)2-18-20(15,16)17/h3-4,6-8,13-14H,1-2H2,(H2,9,11)(H,10,12)(H2,15,16,17)/p-1/t4-,6-,7-,8-/m1/s1"/>
                  <rdf:li rdf:resource="https://identifiers.org/inchikey/PMCOGCVKOAOZQM-XVFCMESISA-M"/>
                  <rdf:li rdf:resource="https://identifiers.org/metanetx.chemical/MNXM568"/>
                  <rdf:li rdf:resource="https://identifiers.org/metanetx.chemical/MNXM162804"/>
                </rdf:Bag>
              </bqbiol:is>
            </rdf:Description>
          </rdf:RDF>
        </annotation>
      </species>
      <species metaid="meta_M_cpd02140_c0" sboTerm="SBO:0000247" id="M_cpd02140_c0" name="AIR_c0" compartment="c0" hasOnlySubstanceUnits="false" boundaryCondition="false" constant="false" fbc:charge="1" fbc:chemicalFormula="C8H13N3O7P">
        <annotation>
          <rdf:RDF xmlns:rdf="http://www.w3.org/1999/02/22-rdf-syntax-ns#" xmlns:dcterms="http://purl.org/dc/terms/" xmlns:vCard="http://www.w3.org/2001/vcard-rdf/3.0#" xmlns:vCard4="http://www.w3.org/2006/vcard/ns#" xmlns:bqbiol="http://biomodels.net/biology-qualifiers/" xmlns:bqmodel="http://biomodels.net/model-qualifiers/">
            <rdf:Description rdf:about="#meta_M_cpd02140_c0">
              <bqbiol:is>
                <rdf:Bag>
                  <rdf:li rdf:resource="https://identifiers.org/seed.compound/cpd02140"/>
                  <rdf:li rdf:resource="https://identifiers.org/bigg.metabolite/air"/>
                  <rdf:li rdf:resource="https://identifiers.org/kegg.compound/C03373"/>
                  <rdf:li rdf:resource="https://identifiers.org/biocyc/META:5-PHOSPHORIBOSYL-5-AMINOIMIDAZOLE"/>
                  <rdf:li rdf:resource="https://identifiers.org/inchi/InChI=1S/C8H14N3O7P/c9-5-1-10-3-11(5)8-7(13)6(12)4(18-8)2-17-19(14,15)16/h1,3-4,6-8,12-13H,2,9H2,(H2,14,15,16)/p-1/t4-,6-,7-,8-/m1/s1"/>
                  <rdf:li rdf:resource="https://identifiers.org/inchikey/PDACUKOKVHBVHJ-XVFCMESISA-M"/>
                  <rdf:li rdf:resource="https://identifiers.org/metanetx.chemical/MNXM388"/>
                </rdf:Bag>
              </bqbiol:is>
            </rdf:Description>
          </rdf:RDF>
        </annotation>
      </species>
      <species metaid="meta_M_cpd00956_c0" sboTerm="SBO:0000247" id="M_cpd00956_c0" name="1-(2-carboxyphenylamino)-1-deoxyribulose 5-phosphate_c0" compartment="c0" hasOnlySubstanceUnits="false" boundaryCondition="false" constant="false" fbc:charge="1" fbc:chemicalFormula="C12H13NO9P">
        <annotation>
          <rdf:RDF xmlns:rdf="http://www.w3.org/1999/02/22-rdf-syntax-ns#" xmlns:dcterms="http://purl.org/dc/terms/" xmlns:vCard="http://www.w3.org/2001/vcard-rdf/3.0#" xmlns:vCard4="http://www.w3.org/2006/vcard/ns#" xmlns:bqbiol="http://biomodels.net/biology-qualifiers/" xmlns:bqmodel="http://biomodels.net/model-qualifiers/">
            <rdf:Description rdf:about="#meta_M_cpd00956_c0">
              <bqbiol:is>
                <rdf:Bag>
                  <rdf:li rdf:resource="https://identifiers.org/seed.compound/cpd00956"/>
                  <rdf:li rdf:resource="https://identifiers.org/bigg.metabolite/2cpr5p"/>
                  <rdf:li rdf:resource="https://identifiers.org/kegg.compound/C01302"/>
                  <rdf:li rdf:resource="https://identifiers.org/biocyc/META:CARBOXYPHENYLAMINO-DEOXYRIBULOSE-P"/>
                  <rdf:li rdf:resource="https://identifiers.org/inchi/InChI=1S/C12H16NO9P/c14-9(11(16)10(15)6-22-23(19,20)21)5-13-8-4-2-1-3-7(8)12(17)18/h1-4,10-11,13,15-16H,5-6H2,(H,17,18)(H2,19,20,21)/p-3/t10-,11+/m1/s1"/>
                  <rdf:li rdf:resource="https://identifiers.org/inchikey/QKMBYNRMPRKVTO-MNOVXSKESA-K"/>
                  <rdf:li rdf:resource="https://identifiers.org/metanetx.chemical/MNXM1455"/>
                </rdf:Bag>
              </bqbiol:is>
            </rdf:Description>
          </rdf:RDF>
        </annotation>
      </species>
      <species metaid="meta_M_cpd02820_c0" sboTerm="SBO:0000247" id="M_cpd02820_c0" name="UDP-N-acetylglucosamine enolpyruvate_c0" compartment="c0" hasOnlySubstanceUnits="false" boundaryCondition="false" constant="false" fbc:charge="1" fbc:chemicalFormula="C20H26N3O19P2">
        <annotation>
          <rdf:RDF xmlns:rdf="http://www.w3.org/1999/02/22-rdf-syntax-ns#" xmlns:dcterms="http://purl.org/dc/terms/" xmlns:vCard="http://www.w3.org/2001/vcard-rdf/3.0#" xmlns:vCard4="http://www.w3.org/2006/vcard/ns#" xmlns:bqbiol="http://biomodels.net/biology-qualifiers/" xmlns:bqmodel="http://biomodels.net/model-qualifiers/">
            <rdf:Description rdf:about="#meta_M_cpd02820_c0">
              <bqbiol:is>
                <rdf:Bag>
                  <rdf:li rdf:resource="https://identifiers.org/seed.compound/cpd02820"/>
                  <rdf:li rdf:resource="https://identifiers.org/bigg.metabolite/uaccg"/>
                  <rdf:li rdf:resource="https://identifiers.org/kegg.compound/C04631"/>
                  <rdf:li rdf:resource="https://identifiers.org/biocyc/META:UDP-ACETYL-CARBOXYVINYL-GLUCOSAMINE"/>
                  <rdf:li rdf:resource="https://identifiers.org/inchi/InChI=1S/C20H29N3O19P2/c1-7(18(30)31)38-16-12(21-8(2)25)19(40-9(5-24)14(16)28)41-44(35,36)42-43(33,34)37-6-10-13(27)15(29)17(39-10)23-4-3-11(26)22-20(23)32/h3-4,9-10,12-17,19,24,27-29H,1,5-6H2,2H3,(H,21,25)(H,30,31)(H,33,34)(H,35,36)(H,22,26,32)/p-3/t9-,10-,12-,13-,14-,15-,16-,17-,19-/m1/s1"/>
                  <rdf:li rdf:resource="https://identifiers.org/inchikey/BEGZZYPUNCJHKP-DBYWSUQTSA-K"/>
                  <rdf:li rdf:resource="https://identifiers.org/metanetx.chemical/MNXM1688"/>
                </rdf:Bag>
              </bqbiol:is>
            </rdf:Description>
          </rdf:RDF>
        </annotation>
      </species>
      <species metaid="meta_M_cpd01335_c0" sboTerm="SBO:0000247" id="M_cpd01335_c0" name="Octanoyl-CoA_c0" compartment="c0" hasOnlySubstanceUnits="false" boundaryCondition="false" constant="false" fbc:charge="1" fbc:chemicalFormula="C29H46N7O17P3S">
        <annotation>
          <rdf:RDF xmlns:rdf="http://www.w3.org/1999/02/22-rdf-syntax-ns#" xmlns:dcterms="http://purl.org/dc/terms/" xmlns:vCard="http://www.w3.org/2001/vcard-rdf/3.0#" xmlns:vCard4="http://www.w3.org/2006/vcard/ns#" xmlns:bqbiol="http://biomodels.net/biology-qualifiers/" xmlns:bqmodel="http://biomodels.net/model-qualifiers/">
            <rdf:Description rdf:about="#meta_M_cpd01335_c0">
              <bqbiol:is>
                <rdf:Bag>
                  <rdf:li rdf:resource="https://identifiers.org/seed.compound/cpd01335"/>
                  <rdf:li rdf:resource="https://identifiers.org/bigg.metabolite/occoa"/>
                  <rdf:li rdf:resource="https://identifiers.org/kegg.compound/C01944"/>
                  <rdf:li rdf:resource="https://identifiers.org/biocyc/META:CPD-196"/>
                  <rdf:li rdf:resource="https://identifiers.org/inchi/InChI=1S/C29H50N7O17P3S/c1-4-5-6-7-8-9-20(38)57-13-12-31-19(37)10-11-32-27(41)24(40)29(2,3)15-50-56(47,48)53-55(45,46)49-14-18-23(52-54(42,43)44)22(39)28(51-18)36-17-35-21-25(30)33-16-34-26(21)36/h16-18,22-24,28,39-40H,4-15H2,1-3H3,(H,31,37)(H,32,41)(H,45,46)(H,47,48)(H2,30,33,34)(H2,42,43,44)/p-4/t18-,22-,23-,24+,28-/m1/s1"/>
                  <rdf:li rdf:resource="https://identifiers.org/inchikey/KQMZYOXOBSXMII-CECATXLMSA-J"/>
                  <rdf:li rdf:resource="https://identifiers.org/metanetx.chemical/MNXM342"/>
                </rdf:Bag>
              </bqbiol:is>
            </rdf:Description>
          </rdf:RDF>
        </annotation>
      </species>
      <species metaid="meta_M_cpd01526_c0" sboTerm="SBO:0000247" id="M_cpd01526_c0" name="D-Phenylalanine_c0" compartment="c0" hasOnlySubstanceUnits="false" boundaryCondition="false" constant="false" fbc:charge="1" fbc:chemicalFormula="C9H11NO2">
        <annotation>
          <rdf:RDF xmlns:rdf="http://www.w3.org/1999/02/22-rdf-syntax-ns#" xmlns:dcterms="http://purl.org/dc/terms/" xmlns:vCard="http://www.w3.org/2001/vcard-rdf/3.0#" xmlns:vCard4="http://www.w3.org/2006/vcard/ns#" xmlns:bqbiol="http://biomodels.net/biology-qualifiers/" xmlns:bqmodel="http://biomodels.net/model-qualifiers/">
            <rdf:Description rdf:about="#meta_M_cpd01526_c0">
              <bqbiol:is>
                <rdf:Bag>
                  <rdf:li rdf:resource="https://identifiers.org/seed.compound/cpd01526"/>
                  <rdf:li rdf:resource="https://identifiers.org/kegg.compound/C02265"/>
                  <rdf:li rdf:resource="https://identifiers.org/biocyc/META:CPD-216"/>
                  <rdf:li rdf:resource="https://identifiers.org/inchi/InChI=1S/C9H11NO2/c10-8(9(11)12)6-7-4-2-1-3-5-7/h1-5,8H,6,10H2,(H,11,12)/t8-/m1/s1"/>
                  <rdf:li rdf:resource="https://identifiers.org/inchikey/COLNVLDHVKWLRT-MRVPVSSYSA-N"/>
                  <rdf:li rdf:resource="https://identifiers.org/metanetx.chemical/MNXM2365"/>
                </rdf:Bag>
              </bqbiol:is>
            </rdf:Description>
          </rdf:RDF>
        </annotation>
      </species>
      <species metaid="meta_M_cpd11436_c0" sboTerm="SBO:0000247" id="M_cpd11436_c0" name="fa3_c0" compartment="c0" hasOnlySubstanceUnits="false" boundaryCondition="false" constant="false" fbc:charge="1" fbc:chemicalFormula="C15H29O2">
        <annotation>
          <rdf:RDF xmlns:rdf="http://www.w3.org/1999/02/22-rdf-syntax-ns#" xmlns:dcterms="http://purl.org/dc/terms/" xmlns:vCard="http://www.w3.org/2001/vcard-rdf/3.0#" xmlns:vCard4="http://www.w3.org/2006/vcard/ns#" xmlns:bqbiol="http://biomodels.net/biology-qualifiers/" xmlns:bqmodel="http://biomodels.net/model-qualifiers/">
            <rdf:Description rdf:about="#meta_M_cpd11436_c0">
              <bqbiol:is>
                <rdf:Bag>
                  <rdf:li rdf:resource="https://identifiers.org/seed.compound/cpd11436"/>
                  <rdf:li rdf:resource="https://identifiers.org/bigg.metabolite/fa3"/>
                  <rdf:li rdf:resource="https://identifiers.org/metanetx.chemical/MNXM3272"/>
                </rdf:Bag>
              </bqbiol:is>
            </rdf:Description>
          </rdf:RDF>
        </annotation>
      </species>
      <species metaid="meta_M_cpd15492_c0" sboTerm="SBO:0000247" id="M_cpd15492_c0" name="kdo-phospho-heptosyl-phospho-heptosyl-heptosyl-kdo2-lipidA_c0" compartment="c0" hasOnlySubstanceUnits="false" boundaryCondition="false" constant="false" fbc:charge="1" fbc:chemicalFormula="C139H241N2O70P4">
        <annotation>
          <rdf:RDF xmlns:rdf="http://www.w3.org/1999/02/22-rdf-syntax-ns#" xmlns:dcterms="http://purl.org/dc/terms/" xmlns:vCard="http://www.w3.org/2001/vcard-rdf/3.0#" xmlns:vCard4="http://www.w3.org/2006/vcard/ns#" xmlns:bqbiol="http://biomodels.net/biology-qualifiers/" xmlns:bqmodel="http://biomodels.net/model-qualifiers/">
            <rdf:Description rdf:about="#meta_M_cpd15492_c0">
              <bqbiol:is>
                <rdf:Bag>
                  <rdf:li rdf:resource="https://identifiers.org/seed.compound/cpd15492"/>
                  <rdf:li rdf:resource="https://identifiers.org/bigg.metabolite/kphphhlipa"/>
                  <rdf:li rdf:resource="https://identifiers.org/biocyc/META:CPD0-2257"/>
                  <rdf:li rdf:resource="https://identifiers.org/inchi/InChI=1S/C139H252N2O70P4/c1-7-13-19-25-31-37-38-44-50-56-62-68-102(159)193-87(66-60-54-48-42-35-29-23-17-11-5)72-104(161)197-125-106(141-100(157)71-86(65-59-53-47-41-34-28-22-16-10-4)192-101(158)67-61-55-49-43-36-30-24-18-12-6)129(190-82-97-109(164)124(196-103(160)70-85(148)64-58-52-46-40-33-27-21-15-9-3)105(130(194-97)211-215(186,187)188)140-99(156)69-84(147)63-57-51-45-39-32-26-20-14-8-2)195-98(123(125)208-212(177,178)179)83-191-137(134(171)172)75-96(204-139(136(175)176)74-95(108(163)118(206-139)91(152)78-144)203-138(135(173)174)73-88(149)107(162)117(205-138)90(151)77-143)122(121(207-137)93(154)80-146)201-133-115(170)126(128(210-214(183,184)185)119(199-133)92(153)79-145)202-132-114(169)112(167)127(209-213(180,181)182)120(200-132)94(155)81-189-131-113(168)110(165)111(166)116(198-131)89(150)76-142/h84-98,105-133,142-155,162-170H,7-83H2,1-6H3,(H,140,156)(H,141,157)(H,171,172)(H,173,174)(H,175,176)(H2,177,178,179)(H2,180,181,182)(H2,183,184,185)(H2,186,187,188)/p-11/t84-,85-,86-,87-,88-,89+,90-,91-,92-,93-,94-,95-,96-,97-,98-,105-,106-,107-,108-,109-,110+,111+,112-,113+,114+,115+,116-,117-,118-,119-,120-,121-,122-,123-,124-,125-,126-,127+,128-,129-,130-,131+,132+,133-,137-,138-,139-/m1/s1"/>
                  <rdf:li rdf:resource="https://identifiers.org/inchikey/HKWVBDGTKAFRJF-SMOKPPPPSA-C"/>
                  <rdf:li rdf:resource="https://identifiers.org/metanetx.chemical/MNXM58984"/>
                </rdf:Bag>
              </bqbiol:is>
            </rdf:Description>
          </rdf:RDF>
        </annotation>
      </species>
      <species metaid="meta_M_cpd02113_c0" sboTerm="SBO:0000247" id="M_cpd02113_c0" name="dTDP-rhamnose_c0" compartment="c0" hasOnlySubstanceUnits="false" boundaryCondition="false" constant="false" fbc:charge="1" fbc:chemicalFormula="C16H24N2O15P2">
        <annotation>
          <rdf:RDF xmlns:rdf="http://www.w3.org/1999/02/22-rdf-syntax-ns#" xmlns:dcterms="http://purl.org/dc/terms/" xmlns:vCard="http://www.w3.org/2001/vcard-rdf/3.0#" xmlns:vCard4="http://www.w3.org/2006/vcard/ns#" xmlns:bqbiol="http://biomodels.net/biology-qualifiers/" xmlns:bqmodel="http://biomodels.net/model-qualifiers/">
            <rdf:Description rdf:about="#meta_M_cpd02113_c0">
              <bqbiol:is>
                <rdf:Bag>
                  <rdf:li rdf:resource="https://identifiers.org/seed.compound/cpd02113"/>
                  <rdf:li rdf:resource="https://identifiers.org/bigg.metabolite/dtdprmn"/>
                  <rdf:li rdf:resource="https://identifiers.org/kegg.compound/C03319"/>
                  <rdf:li rdf:resource="https://identifiers.org/biocyc/META:DTDP-RHAMNOSE"/>
                  <rdf:li rdf:resource="https://identifiers.org/inchi/InChI=1S/C16H26N2O15P2/c1-6-4-18(16(24)17-14(6)23)10-3-8(19)9(31-10)5-29-34(25,26)33-35(27,28)32-15-13(22)12(21)11(20)7(2)30-15/h4,7-13,15,19-22H,3,5H2,1-2H3,(H,25,26)(H,27,28)(H,17,23,24)/p-2/t7-,8-,9+,10+,11-,12+,13+,15+/m0/s1"/>
                  <rdf:li rdf:resource="https://identifiers.org/inchikey/ZOSQFDVXNQFKBY-CGAXJHMRSA-L"/>
                  <rdf:li rdf:resource="https://identifiers.org/metanetx.chemical/MNXM899"/>
                  <rdf:li rdf:resource="https://identifiers.org/metanetx.chemical/MNXM51660"/>
                  <rdf:li rdf:resource="https://identifiers.org/metanetx.chemical/MNXM51657"/>
                </rdf:Bag>
              </bqbiol:is>
            </rdf:Description>
          </rdf:RDF>
        </annotation>
      </species>
      <species metaid="meta_M_cpd11512_c0" sboTerm="SBO:0000247" id="M_cpd11512_c0" name="12-methyl-3-oxo-tetra-decanoyl-ACP_c0" compartment="c0" hasOnlySubstanceUnits="false" boundaryCondition="false" constant="false" fbc:charge="1" fbc:chemicalFormula="C26H47N2O9PRS">
        <annotation>
          <rdf:RDF xmlns:rdf="http://www.w3.org/1999/02/22-rdf-syntax-ns#" xmlns:dcterms="http://purl.org/dc/terms/" xmlns:vCard="http://www.w3.org/2001/vcard-rdf/3.0#" xmlns:vCard4="http://www.w3.org/2006/vcard/ns#" xmlns:bqbiol="http://biomodels.net/biology-qualifiers/" xmlns:bqmodel="http://biomodels.net/model-qualifiers/">
            <rdf:Description rdf:about="#meta_M_cpd11512_c0">
              <bqbiol:is>
                <rdf:Bag>
                  <rdf:li rdf:resource="https://identifiers.org/seed.compound/cpd11512"/>
                  <rdf:li rdf:resource="https://identifiers.org/metanetx.chemical/MNXM9684"/>
                </rdf:Bag>
              </bqbiol:is>
            </rdf:Description>
          </rdf:RDF>
        </annotation>
      </species>
      <species metaid="meta_M_cpd15683_c0" sboTerm="SBO:0000247" id="M_cpd15683_c0" name="CDP-1,2-diisoheptadecanoylglycerol_c0" compartment="c0" hasOnlySubstanceUnits="false" boundaryCondition="false" constant="false" fbc:charge="1" fbc:chemicalFormula="C46H83N3O15P2">
        <annotation>
          <rdf:RDF xmlns:rdf="http://www.w3.org/1999/02/22-rdf-syntax-ns#" xmlns:dcterms="http://purl.org/dc/terms/" xmlns:vCard="http://www.w3.org/2001/vcard-rdf/3.0#" xmlns:vCard4="http://www.w3.org/2006/vcard/ns#" xmlns:bqbiol="http://biomodels.net/biology-qualifiers/" xmlns:bqmodel="http://biomodels.net/model-qualifiers/">
            <rdf:Description rdf:about="#meta_M_cpd15683_c0">
              <bqbiol:is>
                <rdf:Bag>
                  <rdf:li rdf:resource="https://identifiers.org/seed.compound/cpd15683"/>
                  <rdf:li rdf:resource="https://identifiers.org/metanetx.chemical/MNXM8379"/>
                </rdf:Bag>
              </bqbiol:is>
            </rdf:Description>
          </rdf:RDF>
        </annotation>
      </species>
      <species metaid="meta_M_cpd15689_c0" sboTerm="SBO:0000247" id="M_cpd15689_c0" name="Diisoheptadecanoylphosphatidylserine_c0" compartment="c0" hasOnlySubstanceUnits="false" boundaryCondition="false" constant="false" fbc:charge="1" fbc:chemicalFormula="C40H76NO10P">
        <annotation>
          <rdf:RDF xmlns:rdf="http://www.w3.org/1999/02/22-rdf-syntax-ns#" xmlns:dcterms="http://purl.org/dc/terms/" xmlns:vCard="http://www.w3.org/2001/vcard-rdf/3.0#" xmlns:vCard4="http://www.w3.org/2006/vcard/ns#" xmlns:bqbiol="http://biomodels.net/biology-qualifiers/" xmlns:bqmodel="http://biomodels.net/model-qualifiers/">
            <rdf:Description rdf:about="#meta_M_cpd15689_c0">
              <bqbiol:is>
                <rdf:Bag>
                  <rdf:li rdf:resource="https://identifiers.org/seed.compound/cpd15689"/>
                  <rdf:li rdf:resource="https://identifiers.org/metanetx.chemical/MNXM11393"/>
                </rdf:Bag>
              </bqbiol:is>
            </rdf:Description>
          </rdf:RDF>
        </annotation>
      </species>
      <species metaid="meta_M_cpd15362_c0" sboTerm="SBO:0000247" id="M_cpd15362_c0" name="2-tetradec-7-enoyl-sn-glycerol 3-phosphate_c0" compartment="c0" hasOnlySubstanceUnits="false" boundaryCondition="false" constant="false" fbc:charge="1" fbc:chemicalFormula="C17H32O7P">
        <annotation>
          <rdf:RDF xmlns:rdf="http://www.w3.org/1999/02/22-rdf-syntax-ns#" xmlns:dcterms="http://purl.org/dc/terms/" xmlns:vCard="http://www.w3.org/2001/vcard-rdf/3.0#" xmlns:vCard4="http://www.w3.org/2006/vcard/ns#" xmlns:bqbiol="http://biomodels.net/biology-qualifiers/" xmlns:bqmodel="http://biomodels.net/model-qualifiers/">
            <rdf:Description rdf:about="#meta_M_cpd15362_c0">
              <bqbiol:is>
                <rdf:Bag>
                  <rdf:li rdf:resource="https://identifiers.org/seed.compound/cpd15362"/>
                  <rdf:li rdf:resource="https://identifiers.org/bigg.metabolite/2tdec7eg3p"/>
                  <rdf:li rdf:resource="https://identifiers.org/metanetx.chemical/MNXM5490"/>
                </rdf:Bag>
              </bqbiol:is>
            </rdf:Description>
          </rdf:RDF>
        </annotation>
      </species>
      <species metaid="meta_M_cpd04073_c0" sboTerm="SBO:0000247" id="M_cpd04073_c0" name="Vanillate_c0" compartment="c0" hasOnlySubstanceUnits="false" boundaryCondition="false" constant="false" fbc:charge="1" fbc:chemicalFormula="C8H7O4">
        <annotation>
          <rdf:RDF xmlns:rdf="http://www.w3.org/1999/02/22-rdf-syntax-ns#" xmlns:dcterms="http://purl.org/dc/terms/" xmlns:vCard="http://www.w3.org/2001/vcard-rdf/3.0#" xmlns:vCard4="http://www.w3.org/2006/vcard/ns#" xmlns:bqbiol="http://biomodels.net/biology-qualifiers/" xmlns:bqmodel="http://biomodels.net/model-qualifiers/">
            <rdf:Description rdf:about="#meta_M_cpd04073_c0">
              <bqbiol:is>
                <rdf:Bag>
                  <rdf:li rdf:resource="https://identifiers.org/seed.compound/cpd04073"/>
                  <rdf:li rdf:resource="https://identifiers.org/bigg.metabolite/vanlt"/>
                  <rdf:li rdf:resource="https://identifiers.org/chebi/16632"/>
                  <rdf:li rdf:resource="https://identifiers.org/hmdb/HMDB00484"/>
                  <rdf:li rdf:resource="https://identifiers.org/kegg.compound/C06672"/>
                  <rdf:li rdf:resource="https://identifiers.org/biocyc/META:VANILLATE"/>
                  <rdf:li rdf:resource="https://identifiers.org/inchi/InChI=1S/C8H8O4/c1-12-7-4-5(8(10)11)2-3-6(7)9/h2-4,9H,1H3,(H,10,11)/p-1"/>
                  <rdf:li rdf:resource="https://identifiers.org/inchikey/WKOLLVMJNQIZCI-UHFFFAOYSA-M"/>
                  <rdf:li rdf:resource="https://identifiers.org/metanetx.chemical/MNXM982"/>
                </rdf:Bag>
              </bqbiol:is>
            </rdf:Description>
          </rdf:RDF>
        </annotation>
      </species>
      <species metaid="meta_M_cpd01466_c0" sboTerm="SBO:0000247" id="M_cpd01466_c0" name="Maleylpyruvate_c0" compartment="c0" hasOnlySubstanceUnits="false" boundaryCondition="false" constant="false" fbc:charge="1" fbc:chemicalFormula="C7H4O6">
        <annotation>
          <rdf:RDF xmlns:rdf="http://www.w3.org/1999/02/22-rdf-syntax-ns#" xmlns:dcterms="http://purl.org/dc/terms/" xmlns:vCard="http://www.w3.org/2001/vcard-rdf/3.0#" xmlns:vCard4="http://www.w3.org/2006/vcard/ns#" xmlns:bqbiol="http://biomodels.net/biology-qualifiers/" xmlns:bqmodel="http://biomodels.net/model-qualifiers/">
            <rdf:Description rdf:about="#meta_M_cpd01466_c0">
              <bqbiol:is>
                <rdf:Bag>
                  <rdf:li rdf:resource="https://identifiers.org/seed.compound/cpd01466"/>
                  <rdf:li rdf:resource="https://identifiers.org/chebi/6655"/>
                  <rdf:li rdf:resource="https://identifiers.org/kegg.compound/C02167"/>
                  <rdf:li rdf:resource="https://identifiers.org/biocyc/META:CPD-1070"/>
                  <rdf:li rdf:resource="https://identifiers.org/inchi/InChI=1S/C7H6O6/c8-4(1-2-6(10)11)3-5(9)7(12)13/h1-2H,3H2,(H,10,11)(H,12,13)/p-2/b2-1-"/>
                  <rdf:li rdf:resource="https://identifiers.org/inchikey/AZCFLHZUFANAOR-UPHRSURJSA-L"/>
                  <rdf:li rdf:resource="https://identifiers.org/metanetx.chemical/MNXM2190"/>
                </rdf:Bag>
              </bqbiol:is>
            </rdf:Description>
          </rdf:RDF>
        </annotation>
      </species>
      <species metaid="meta_M_cpd01653_c0" sboTerm="SBO:0000247" id="M_cpd01653_c0" name="3-Fumarylpyruvate_c0" compartment="c0" hasOnlySubstanceUnits="false" boundaryCondition="false" constant="false" fbc:charge="1" fbc:chemicalFormula="C7H4O6">
        <annotation>
          <rdf:RDF xmlns:rdf="http://www.w3.org/1999/02/22-rdf-syntax-ns#" xmlns:dcterms="http://purl.org/dc/terms/" xmlns:vCard="http://www.w3.org/2001/vcard-rdf/3.0#" xmlns:vCard4="http://www.w3.org/2006/vcard/ns#" xmlns:bqbiol="http://biomodels.net/biology-qualifiers/" xmlns:bqmodel="http://biomodels.net/model-qualifiers/">
            <rdf:Description rdf:about="#meta_M_cpd01653_c0">
              <bqbiol:is>
                <rdf:Bag>
                  <rdf:li rdf:resource="https://identifiers.org/seed.compound/cpd01653"/>
                  <rdf:li rdf:resource="https://identifiers.org/kegg.compound/C02514"/>
                  <rdf:li rdf:resource="https://identifiers.org/biocyc/META:CPD-277"/>
                  <rdf:li rdf:resource="https://identifiers.org/inchi/InChI=1S/C7H6O6/c8-4(1-2-6(10)11)3-5(9)7(12)13/h1-2H,3H2,(H,10,11)(H,12,13)/p-2/b2-1+"/>
                  <rdf:li rdf:resource="https://identifiers.org/inchikey/AZCFLHZUFANAOR-OWOJBTEDSA-L"/>
                  <rdf:li rdf:resource="https://identifiers.org/metanetx.chemical/MNXM162338"/>
                </rdf:Bag>
              </bqbiol:is>
            </rdf:Description>
          </rdf:RDF>
        </annotation>
      </species>
      <species metaid="meta_M_cpd15585_c0" sboTerm="SBO:0000247" id="M_cpd15585_c0" name="beta-Methylglucoside_c0" compartment="c0" hasOnlySubstanceUnits="false" boundaryCondition="false" constant="false" fbc:charge="1" fbc:chemicalFormula="C7H14O6">
        <annotation>
          <rdf:RDF xmlns:rdf="http://www.w3.org/1999/02/22-rdf-syntax-ns#" xmlns:dcterms="http://purl.org/dc/terms/" xmlns:vCard="http://www.w3.org/2001/vcard-rdf/3.0#" xmlns:vCard4="http://www.w3.org/2006/vcard/ns#" xmlns:bqbiol="http://biomodels.net/biology-qualifiers/" xmlns:bqmodel="http://biomodels.net/model-qualifiers/">
            <rdf:Description rdf:about="#meta_M_cpd15585_c0">
              <bqbiol:is>
                <rdf:Bag>
                  <rdf:li rdf:resource="https://identifiers.org/seed.compound/cpd15585"/>
                  <rdf:li rdf:resource="https://identifiers.org/metanetx.chemical/MNXM10816"/>
                </rdf:Bag>
              </bqbiol:is>
            </rdf:Description>
          </rdf:RDF>
        </annotation>
      </species>
      <species metaid="meta_M_cpd02182_c0" sboTerm="SBO:0000247" id="M_cpd02182_c0" name="(R)-S-Lactoylglutathione_c0" compartment="c0" hasOnlySubstanceUnits="false" boundaryCondition="false" constant="false" fbc:charge="1" fbc:chemicalFormula="C13H20N3O8S">
        <annotation>
          <rdf:RDF xmlns:rdf="http://www.w3.org/1999/02/22-rdf-syntax-ns#" xmlns:dcterms="http://purl.org/dc/terms/" xmlns:vCard="http://www.w3.org/2001/vcard-rdf/3.0#" xmlns:vCard4="http://www.w3.org/2006/vcard/ns#" xmlns:bqbiol="http://biomodels.net/biology-qualifiers/" xmlns:bqmodel="http://biomodels.net/model-qualifiers/">
            <rdf:Description rdf:about="#meta_M_cpd02182_c0">
              <bqbiol:is>
                <rdf:Bag>
                  <rdf:li rdf:resource="https://identifiers.org/seed.compound/cpd02182"/>
                  <rdf:li rdf:resource="https://identifiers.org/bigg.metabolite/lgt__S"/>
                  <rdf:li rdf:resource="https://identifiers.org/kegg.compound/C03451"/>
                  <rdf:li rdf:resource="https://identifiers.org/biocyc/META:S-LACTOYL-GLUTATHIONE"/>
                  <rdf:li rdf:resource="https://identifiers.org/inchi/InChI=1S/C13H21N3O8S/c1-6(17)13(24)25-5-8(11(21)15-4-10(19)20)16-9(18)3-2-7(14)12(22)23/h6-8,17H,2-5,14H2,1H3,(H,15,21)(H,16,18)(H,19,20)(H,22,23)/p-1/t6-,7+,8+/m1/s1"/>
                  <rdf:li rdf:resource="https://identifiers.org/inchikey/VDYDCVUWILIYQF-CSMHCCOUSA-M"/>
                  <rdf:li rdf:resource="https://identifiers.org/metanetx.chemical/MNXM1253"/>
                </rdf:Bag>
              </bqbiol:is>
            </rdf:Description>
          </rdf:RDF>
        </annotation>
      </species>
      <species metaid="meta_M_cpd00428_c0" sboTerm="SBO:0000247" id="M_cpd00428_c0" name="2-Oxopropanal_c0" compartment="c0" hasOnlySubstanceUnits="false" boundaryCondition="false" constant="false" fbc:charge="1" fbc:chemicalFormula="C3H4O2">
        <annotation>
          <rdf:RDF xmlns:rdf="http://www.w3.org/1999/02/22-rdf-syntax-ns#" xmlns:dcterms="http://purl.org/dc/terms/" xmlns:vCard="http://www.w3.org/2001/vcard-rdf/3.0#" xmlns:vCard4="http://www.w3.org/2006/vcard/ns#" xmlns:bqbiol="http://biomodels.net/biology-qualifiers/" xmlns:bqmodel="http://biomodels.net/model-qualifiers/">
            <rdf:Description rdf:about="#meta_M_cpd00428_c0">
              <bqbiol:is>
                <rdf:Bag>
                  <rdf:li rdf:resource="https://identifiers.org/seed.compound/cpd00428"/>
                  <rdf:li rdf:resource="https://identifiers.org/bigg.metabolite/mthgxl"/>
                  <rdf:li rdf:resource="https://identifiers.org/kegg.compound/C00546"/>
                  <rdf:li rdf:resource="https://identifiers.org/biocyc/META:METHYL-GLYOXAL"/>
                  <rdf:li rdf:resource="https://identifiers.org/inchi/InChI=1S/C3H4O2/c1-3(5)2-4/h2H,1H3"/>
                  <rdf:li rdf:resource="https://identifiers.org/inchikey/AIJULSRZWUXGPQ-UHFFFAOYSA-N"/>
                  <rdf:li rdf:resource="https://identifiers.org/metanetx.chemical/MNXM310"/>
                </rdf:Bag>
              </bqbiol:is>
            </rdf:Description>
          </rdf:RDF>
        </annotation>
      </species>
      <species metaid="meta_M_cpd03221_c0" sboTerm="SBO:0000247" id="M_cpd03221_c0" name="Zymosterol_c0" compartment="c0" hasOnlySubstanceUnits="false" boundaryCondition="false" constant="false" fbc:charge="1" fbc:chemicalFormula="C27H44O">
        <annotation>
          <rdf:RDF xmlns:rdf="http://www.w3.org/1999/02/22-rdf-syntax-ns#" xmlns:dcterms="http://purl.org/dc/terms/" xmlns:vCard="http://www.w3.org/2001/vcard-rdf/3.0#" xmlns:vCard4="http://www.w3.org/2006/vcard/ns#" xmlns:bqbiol="http://biomodels.net/biology-qualifiers/" xmlns:bqmodel="http://biomodels.net/model-qualifiers/">
            <rdf:Description rdf:about="#meta_M_cpd03221_c0">
              <bqbiol:is>
                <rdf:Bag>
                  <rdf:li rdf:resource="https://identifiers.org/seed.compound/cpd03221"/>
                  <rdf:li rdf:resource="https://identifiers.org/bigg.metabolite/zymst"/>
                  <rdf:li rdf:resource="https://identifiers.org/hmdb/HMDB06271"/>
                  <rdf:li rdf:resource="https://identifiers.org/kegg.compound/C05437"/>
                  <rdf:li rdf:resource="https://identifiers.org/biocyc/META:ZYMOSTEROL"/>
                  <rdf:li rdf:resource="https://identifiers.org/inchi/InChI=1S/C27H44O/c1-18(2)7-6-8-19(3)23-11-12-24-22-10-9-20-17-21(28)13-15-26(20,4)25(22)14-16-27(23,24)5/h7,19-21,23-24,28H,6,8-17H2,1-5H3/t19-,20+,21+,23-,24+,26+,27-/m1/s1"/>
                  <rdf:li rdf:resource="https://identifiers.org/inchikey/CGSJXLIKVBJVRY-XTGBIJOFSA-N"/>
                  <rdf:li rdf:resource="https://identifiers.org/metanetx.chemical/MNXM574"/>
                </rdf:Bag>
              </bqbiol:is>
            </rdf:Description>
          </rdf:RDF>
        </annotation>
      </species>
      <species metaid="meta_M_cpd02755_c0" sboTerm="SBO:0000247" id="M_cpd02755_c0" name="Fecosterol_c0" compartment="c0" hasOnlySubstanceUnits="false" boundaryCondition="false" constant="false" fbc:charge="1" fbc:chemicalFormula="C28H46O">
        <annotation>
          <rdf:RDF xmlns:rdf="http://www.w3.org/1999/02/22-rdf-syntax-ns#" xmlns:dcterms="http://purl.org/dc/terms/" xmlns:vCard="http://www.w3.org/2001/vcard-rdf/3.0#" xmlns:vCard4="http://www.w3.org/2006/vcard/ns#" xmlns:bqbiol="http://biomodels.net/biology-qualifiers/" xmlns:bqmodel="http://biomodels.net/model-qualifiers/">
            <rdf:Description rdf:about="#meta_M_cpd02755_c0">
              <bqbiol:is>
                <rdf:Bag>
                  <rdf:li rdf:resource="https://identifiers.org/seed.compound/cpd02755"/>
                  <rdf:li rdf:resource="https://identifiers.org/bigg.metabolite/fecost"/>
                  <rdf:li rdf:resource="https://identifiers.org/chebi/17038"/>
                  <rdf:li rdf:resource="https://identifiers.org/kegg.compound/C04525"/>
                  <rdf:li rdf:resource="https://identifiers.org/biocyc/META:FECOSTEROL"/>
                  <rdf:li rdf:resource="https://identifiers.org/inchi/InChI=1S/C28H46O/c1-18(2)19(3)7-8-20(4)24-11-12-25-23-10-9-21-17-22(29)13-15-27(21,5)26(23)14-16-28(24,25)6/h18,20-22,24-25,29H,3,7-17H2,1-2,4-6H3/t20-,21+,22+,24-,25+,27+,28-/m1/s1"/>
                  <rdf:li rdf:resource="https://identifiers.org/inchikey/SLQKYSPHBZMASJ-QKPORZECSA-N"/>
                  <rdf:li rdf:resource="https://identifiers.org/metanetx.chemical/MNXM1741"/>
                </rdf:Bag>
              </bqbiol:is>
            </rdf:Description>
          </rdf:RDF>
        </annotation>
      </species>
      <species metaid="meta_M_cpd17454_c0" sboTerm="SBO:0000247" id="M_cpd17454_c0" name="Aliphatic oxo acid_c0" compartment="c0" hasOnlySubstanceUnits="false" boundaryCondition="false" constant="false" fbc:charge="1" fbc:chemicalFormula="C3H3O3R">
        <annotation>
          <rdf:RDF xmlns:rdf="http://www.w3.org/1999/02/22-rdf-syntax-ns#" xmlns:dcterms="http://purl.org/dc/terms/" xmlns:vCard="http://www.w3.org/2001/vcard-rdf/3.0#" xmlns:vCard4="http://www.w3.org/2006/vcard/ns#" xmlns:bqbiol="http://biomodels.net/biology-qualifiers/" xmlns:bqmodel="http://biomodels.net/model-qualifiers/">
            <rdf:Description rdf:about="#meta_M_cpd17454_c0">
              <bqbiol:is>
                <rdf:Bag>
                  <rdf:li rdf:resource="https://identifiers.org/seed.compound/cpd17454"/>
                  <rdf:li rdf:resource="https://identifiers.org/kegg.compound/C17265"/>
                  <rdf:li rdf:resource="https://identifiers.org/metanetx.chemical/MNXM4471"/>
                </rdf:Bag>
              </bqbiol:is>
            </rdf:Description>
          </rdf:RDF>
        </annotation>
      </species>
      <species metaid="meta_M_cpd17455_c0" sboTerm="SBO:0000247" id="M_cpd17455_c0" name="Homoamino acid_c0" compartment="c0" hasOnlySubstanceUnits="false" boundaryCondition="false" constant="false" fbc:charge="1" fbc:chemicalFormula="C3H6NO2R">
        <annotation>
          <rdf:RDF xmlns:rdf="http://www.w3.org/1999/02/22-rdf-syntax-ns#" xmlns:dcterms="http://purl.org/dc/terms/" xmlns:vCard="http://www.w3.org/2001/vcard-rdf/3.0#" xmlns:vCard4="http://www.w3.org/2006/vcard/ns#" xmlns:bqbiol="http://biomodels.net/biology-qualifiers/" xmlns:bqmodel="http://biomodels.net/model-qualifiers/">
            <rdf:Description rdf:about="#meta_M_cpd17455_c0">
              <bqbiol:is>
                <rdf:Bag>
                  <rdf:li rdf:resource="https://identifiers.org/seed.compound/cpd17455"/>
                  <rdf:li rdf:resource="https://identifiers.org/kegg.compound/C17266"/>
                  <rdf:li rdf:resource="https://identifiers.org/metanetx.chemical/MNXM7436"/>
                </rdf:Bag>
              </bqbiol:is>
            </rdf:Description>
          </rdf:RDF>
        </annotation>
      </species>
      <species metaid="meta_M_cpd03365_c0" sboTerm="SBO:0000247" id="M_cpd03365_c0" name="5-(2&apos;-Formylethyl)-4,6-dihydroxypicolinate_c0" compartment="c0" hasOnlySubstanceUnits="false" boundaryCondition="false" constant="false" fbc:charge="1" fbc:chemicalFormula="C9H8NO5">
        <annotation>
          <rdf:RDF xmlns:rdf="http://www.w3.org/1999/02/22-rdf-syntax-ns#" xmlns:dcterms="http://purl.org/dc/terms/" xmlns:vCard="http://www.w3.org/2001/vcard-rdf/3.0#" xmlns:vCard4="http://www.w3.org/2006/vcard/ns#" xmlns:bqbiol="http://biomodels.net/biology-qualifiers/" xmlns:bqmodel="http://biomodels.net/model-qualifiers/">
            <rdf:Description rdf:about="#meta_M_cpd03365_c0">
              <bqbiol:is>
                <rdf:Bag>
                  <rdf:li rdf:resource="https://identifiers.org/seed.compound/cpd03365"/>
                  <rdf:li rdf:resource="https://identifiers.org/kegg.compound/C05654"/>
                  <rdf:li rdf:resource="https://identifiers.org/inchi/InChI=1S/C9H9NO5/c11-3-1-2-5-7(12)4-6(9(14)15)10-8(5)13/h3-4H,1-2H2,(H,14,15)(H2,10,12,13)/p-1"/>
                  <rdf:li rdf:resource="https://identifiers.org/inchikey/KJVDAGWOPCLJNY-UHFFFAOYSA-M"/>
                  <rdf:li rdf:resource="https://identifiers.org/metanetx.chemical/MNXM4381"/>
                </rdf:Bag>
              </bqbiol:is>
            </rdf:Description>
          </rdf:RDF>
        </annotation>
      </species>
      <species metaid="meta_M_cpd03366_c0" sboTerm="SBO:0000247" id="M_cpd03366_c0" name="5-(2&apos;-Carboxyethyl)-4,6-dihydroxypicolinate_c0" compartment="c0" hasOnlySubstanceUnits="false" boundaryCondition="false" constant="false" fbc:charge="1" fbc:chemicalFormula="C9H7NO6">
        <annotation>
          <rdf:RDF xmlns:rdf="http://www.w3.org/1999/02/22-rdf-syntax-ns#" xmlns:dcterms="http://purl.org/dc/terms/" xmlns:vCard="http://www.w3.org/2001/vcard-rdf/3.0#" xmlns:vCard4="http://www.w3.org/2006/vcard/ns#" xmlns:bqbiol="http://biomodels.net/biology-qualifiers/" xmlns:bqmodel="http://biomodels.net/model-qualifiers/">
            <rdf:Description rdf:about="#meta_M_cpd03366_c0">
              <bqbiol:is>
                <rdf:Bag>
                  <rdf:li rdf:resource="https://identifiers.org/seed.compound/cpd03366"/>
                  <rdf:li rdf:resource="https://identifiers.org/kegg.compound/C05655"/>
                  <rdf:li rdf:resource="https://identifiers.org/inchi/InChI=1S/C9H9NO6/c11-6-3-5(9(15)16)10-8(14)4(6)1-2-7(12)13/h3H,1-2H2,(H,12,13)(H,15,16)(H2,10,11,14)/p-2"/>
                  <rdf:li rdf:resource="https://identifiers.org/inchikey/MEACACCQPBWCOO-UHFFFAOYSA-L"/>
                  <rdf:li rdf:resource="https://identifiers.org/metanetx.chemical/MNXM5008"/>
                </rdf:Bag>
              </bqbiol:is>
            </rdf:Description>
          </rdf:RDF>
        </annotation>
      </species>
      <species metaid="meta_M_cpd15131_c0" sboTerm="SBO:0000247" id="M_cpd15131_c0" name="Isopentenyl-ADP_c0" compartment="c0" hasOnlySubstanceUnits="false" boundaryCondition="false" constant="false" fbc:charge="1" fbc:chemicalFormula="C15H21N5O10P2">
        <annotation>
          <rdf:RDF xmlns:rdf="http://www.w3.org/1999/02/22-rdf-syntax-ns#" xmlns:dcterms="http://purl.org/dc/terms/" xmlns:vCard="http://www.w3.org/2001/vcard-rdf/3.0#" xmlns:vCard4="http://www.w3.org/2006/vcard/ns#" xmlns:bqbiol="http://biomodels.net/biology-qualifiers/" xmlns:bqmodel="http://biomodels.net/model-qualifiers/">
            <rdf:Description rdf:about="#meta_M_cpd15131_c0">
              <bqbiol:is>
                <rdf:Bag>
                  <rdf:li rdf:resource="https://identifiers.org/seed.compound/cpd15131"/>
                  <rdf:li rdf:resource="https://identifiers.org/kegg.compound/C16426"/>
                  <rdf:li rdf:resource="https://identifiers.org/biocyc/META:CPD-4203"/>
                  <rdf:li rdf:resource="https://identifiers.org/inchi/InChI=1S/C15H23N5O10P2/c1-8(2)3-4-16-13-10-14(18-6-17-13)20(7-19-10)15-12(22)11(21)9(29-15)5-28-32(26,27)30-31(23,24)25/h3,6-7,9,11-12,15,21-22H,4-5H2,1-2H3,(H,26,27)(H,16,17,18)(H2,23,24,25)/p-2/t9-,11-,12-,15-/m1/s1"/>
                  <rdf:li rdf:resource="https://identifiers.org/inchikey/VXMXKDAHJURHEN-SDBHATRESA-L"/>
                  <rdf:li rdf:resource="https://identifiers.org/metanetx.chemical/MNXM2845"/>
                </rdf:Bag>
              </bqbiol:is>
            </rdf:Description>
          </rdf:RDF>
        </annotation>
      </species>
      <species metaid="meta_M_cpd03239_c0" sboTerm="SBO:0000247" id="M_cpd03239_c0" name="7alpha,12alpha-Dihydroxycholest-4-en-3-one_c0" compartment="c0" hasOnlySubstanceUnits="false" boundaryCondition="false" constant="false" fbc:charge="1" fbc:chemicalFormula="C27H44O3">
        <annotation>
          <rdf:RDF xmlns:rdf="http://www.w3.org/1999/02/22-rdf-syntax-ns#" xmlns:dcterms="http://purl.org/dc/terms/" xmlns:vCard="http://www.w3.org/2001/vcard-rdf/3.0#" xmlns:vCard4="http://www.w3.org/2006/vcard/ns#" xmlns:bqbiol="http://biomodels.net/biology-qualifiers/" xmlns:bqmodel="http://biomodels.net/model-qualifiers/">
            <rdf:Description rdf:about="#meta_M_cpd03239_c0">
              <bqbiol:is>
                <rdf:Bag>
                  <rdf:li rdf:resource="https://identifiers.org/seed.compound/cpd03239"/>
                  <rdf:li rdf:resource="https://identifiers.org/bigg.metabolite/xoldiolone"/>
                  <rdf:li rdf:resource="https://identifiers.org/inchi/InChI=1S/C27H44O3/c1-16(2)7-6-8-17(3)20-9-10-21-25-22(15-24(30)27(20,21)5)26(4)12-11-19(28)13-18(26)14-23(25)29/h13,16-17,20-25,29-30H,6-12,14-15H2,1-5H3/t17-,20-,21+,22+,23-,24+,25+,26+,27-/m1/s1"/>
                  <rdf:li rdf:resource="https://identifiers.org/inchikey/UQPYXHJTHPHOMM-NIBOIBLTSA-N"/>
                  <rdf:li rdf:resource="https://identifiers.org/kegg.compound/C17339"/>
                  <rdf:li rdf:resource="https://identifiers.org/metanetx.chemical/MNXM942"/>
                  <rdf:li rdf:resource="https://identifiers.org/biocyc/META:CPD-7237"/>
                </rdf:Bag>
              </bqbiol:is>
            </rdf:Description>
          </rdf:RDF>
        </annotation>
      </species>
      <species metaid="meta_M_cpd03236_c0" sboTerm="SBO:0000247" id="M_cpd03236_c0" name="7alpha,12alpha-Dihydroxy-5beta-cholestan-3-one_c0" compartment="c0" hasOnlySubstanceUnits="false" boundaryCondition="false" constant="false" fbc:charge="1" fbc:chemicalFormula="C27H46O3">
        <annotation>
          <rdf:RDF xmlns:rdf="http://www.w3.org/1999/02/22-rdf-syntax-ns#" xmlns:dcterms="http://purl.org/dc/terms/" xmlns:vCard="http://www.w3.org/2001/vcard-rdf/3.0#" xmlns:vCard4="http://www.w3.org/2006/vcard/ns#" xmlns:bqbiol="http://biomodels.net/biology-qualifiers/" xmlns:bqmodel="http://biomodels.net/model-qualifiers/">
            <rdf:Description rdf:about="#meta_M_cpd03236_c0">
              <bqbiol:is>
                <rdf:Bag>
                  <rdf:li rdf:resource="https://identifiers.org/seed.compound/cpd03236"/>
                  <rdf:li rdf:resource="https://identifiers.org/bigg.metabolite/xoldioloneh"/>
                  <rdf:li rdf:resource="https://identifiers.org/kegg.compound/C05453"/>
                  <rdf:li rdf:resource="https://identifiers.org/biocyc/META:CPD-10503"/>
                  <rdf:li rdf:resource="https://identifiers.org/inchi/InChI=1S/C27H46O3/c1-16(2)7-6-8-17(3)20-9-10-21-25-22(15-24(30)27(20,21)5)26(4)12-11-19(28)13-18(26)14-23(25)29/h16-18,20-25,29-30H,6-15H2,1-5H3/t17-,18+,20-,21+,22+,23-,24+,25+,26+,27-/m1/s1"/>
                  <rdf:li rdf:resource="https://identifiers.org/inchikey/HHVQPBXBALLUDF-QORHGLQKSA-N"/>
                  <rdf:li rdf:resource="https://identifiers.org/metanetx.chemical/MNXM1180"/>
                </rdf:Bag>
              </bqbiol:is>
            </rdf:Description>
          </rdf:RDF>
        </annotation>
      </species>
      <species metaid="meta_M_cpd00153_e0" sboTerm="SBO:0000247" id="M_cpd00153_e0" name="Benzoate_e0" compartment="e0" hasOnlySubstanceUnits="false" boundaryCondition="false" constant="false" fbc:charge="1" fbc:chemicalFormula="C7H5O2">
        <annotation>
          <rdf:RDF xmlns:rdf="http://www.w3.org/1999/02/22-rdf-syntax-ns#" xmlns:dcterms="http://purl.org/dc/terms/" xmlns:vCard="http://www.w3.org/2001/vcard-rdf/3.0#" xmlns:vCard4="http://www.w3.org/2006/vcard/ns#" xmlns:bqbiol="http://biomodels.net/biology-qualifiers/" xmlns:bqmodel="http://biomodels.net/model-qualifiers/">
            <rdf:Description rdf:about="#meta_M_cpd00153_e0">
              <bqbiol:is>
                <rdf:Bag>
                  <rdf:li rdf:resource="https://identifiers.org/seed.compound/cpd00153"/>
                  <rdf:li rdf:resource="https://identifiers.org/bigg.metabolite/bz"/>
                  <rdf:li rdf:resource="https://identifiers.org/chebi/16150"/>
                  <rdf:li rdf:resource="https://identifiers.org/hmdb/HMDB01870"/>
                  <rdf:li rdf:resource="https://identifiers.org/kegg.compound/C00180"/>
                  <rdf:li rdf:resource="https://identifiers.org/kegg.compound/C00539"/>
                  <rdf:li rdf:resource="https://identifiers.org/biocyc/META:BENZOATE"/>
                  <rdf:li rdf:resource="https://identifiers.org/inchi/InChI=1S/C7H6O2/c8-7(9)6-4-2-1-3-5-6/h1-5H,(H,8,9)/p-1"/>
                  <rdf:li rdf:resource="https://identifiers.org/inchikey/WPYMKLBDIGXBTP-UHFFFAOYSA-M"/>
                  <rdf:li rdf:resource="https://identifiers.org/metanetx.chemical/MNXM96125"/>
                  <rdf:li rdf:resource="https://identifiers.org/metanetx.chemical/MNXM217"/>
                </rdf:Bag>
              </bqbiol:is>
            </rdf:Description>
          </rdf:RDF>
        </annotation>
      </species>
      <species metaid="meta_M_cpd00153_c0" sboTerm="SBO:0000247" id="M_cpd00153_c0" name="Benzoate_c0" compartment="c0" hasOnlySubstanceUnits="false" boundaryCondition="false" constant="false" fbc:charge="1" fbc:chemicalFormula="C7H5O2">
        <annotation>
          <rdf:RDF xmlns:rdf="http://www.w3.org/1999/02/22-rdf-syntax-ns#" xmlns:dcterms="http://purl.org/dc/terms/" xmlns:vCard="http://www.w3.org/2001/vcard-rdf/3.0#" xmlns:vCard4="http://www.w3.org/2006/vcard/ns#" xmlns:bqbiol="http://biomodels.net/biology-qualifiers/" xmlns:bqmodel="http://biomodels.net/model-qualifiers/">
            <rdf:Description rdf:about="#meta_M_cpd00153_c0">
              <bqbiol:is>
                <rdf:Bag>
                  <rdf:li rdf:resource="https://identifiers.org/seed.compound/cpd00153"/>
                  <rdf:li rdf:resource="https://identifiers.org/bigg.metabolite/bz"/>
                  <rdf:li rdf:resource="https://identifiers.org/chebi/16150"/>
                  <rdf:li rdf:resource="https://identifiers.org/hmdb/HMDB01870"/>
                  <rdf:li rdf:resource="https://identifiers.org/kegg.compound/C00180"/>
                  <rdf:li rdf:resource="https://identifiers.org/kegg.compound/C00539"/>
                  <rdf:li rdf:resource="https://identifiers.org/biocyc/META:BENZOATE"/>
                  <rdf:li rdf:resource="https://identifiers.org/inchi/InChI=1S/C7H6O2/c8-7(9)6-4-2-1-3-5-6/h1-5H,(H,8,9)/p-1"/>
                  <rdf:li rdf:resource="https://identifiers.org/inchikey/WPYMKLBDIGXBTP-UHFFFAOYSA-M"/>
                  <rdf:li rdf:resource="https://identifiers.org/metanetx.chemical/MNXM96125"/>
                  <rdf:li rdf:resource="https://identifiers.org/metanetx.chemical/MNXM217"/>
                </rdf:Bag>
              </bqbiol:is>
            </rdf:Description>
          </rdf:RDF>
        </annotation>
      </species>
      <species metaid="meta_M_cpd03572_c0" sboTerm="SBO:0000247" id="M_cpd03572_c0" name="(S)-3-Hydroxyisobutyryl-CoA_c0" compartment="c0" hasOnlySubstanceUnits="false" boundaryCondition="false" constant="false" fbc:charge="1" fbc:chemicalFormula="C25H38N7O18P3S">
        <annotation>
          <rdf:RDF xmlns:rdf="http://www.w3.org/1999/02/22-rdf-syntax-ns#" xmlns:dcterms="http://purl.org/dc/terms/" xmlns:vCard="http://www.w3.org/2001/vcard-rdf/3.0#" xmlns:vCard4="http://www.w3.org/2006/vcard/ns#" xmlns:bqbiol="http://biomodels.net/biology-qualifiers/" xmlns:bqmodel="http://biomodels.net/model-qualifiers/">
            <rdf:Description rdf:about="#meta_M_cpd03572_c0">
              <bqbiol:is>
                <rdf:Bag>
                  <rdf:li rdf:resource="https://identifiers.org/seed.compound/cpd03572"/>
                  <rdf:li rdf:resource="https://identifiers.org/bigg.metabolite/3hibutcoa"/>
                  <rdf:li rdf:resource="https://identifiers.org/kegg.compound/C06000"/>
                  <rdf:li rdf:resource="https://identifiers.org/biocyc/META:CPD-12174"/>
                  <rdf:li rdf:resource="https://identifiers.org/inchi/InChI=1S/C25H42N7O18P3S/c1-13(8-33)24(38)54-7-6-27-15(34)4-5-28-22(37)19(36)25(2,3)10-47-53(44,45)50-52(42,43)46-9-14-18(49-51(39,40)41)17(35)23(48-14)32-12-31-16-20(26)29-11-30-21(16)32/h11-14,17-19,23,33,35-36H,4-10H2,1-3H3,(H,27,34)(H,28,37)(H,42,43)(H,44,45)(H2,26,29,30)(H2,39,40,41)/p-4/t13-,14-,17-,18-,19+,23-/m1/s1"/>
                  <rdf:li rdf:resource="https://identifiers.org/inchikey/WWEOGFZEFHPUAM-XGVFZYDCSA-J"/>
                  <rdf:li rdf:resource="https://identifiers.org/metanetx.chemical/MNXM90341"/>
                  <rdf:li rdf:resource="https://identifiers.org/metanetx.chemical/MNXM723171"/>
                </rdf:Bag>
              </bqbiol:is>
            </rdf:Description>
          </rdf:RDF>
        </annotation>
      </species>
      <species metaid="meta_M_cpd15037_c0" sboTerm="SBO:0000247" id="M_cpd15037_c0" name="9(S)-HPOT_c0" compartment="c0" hasOnlySubstanceUnits="false" boundaryCondition="false" constant="false" fbc:charge="1" fbc:chemicalFormula="C18H29O4">
        <annotation>
          <rdf:RDF xmlns:rdf="http://www.w3.org/1999/02/22-rdf-syntax-ns#" xmlns:dcterms="http://purl.org/dc/terms/" xmlns:vCard="http://www.w3.org/2001/vcard-rdf/3.0#" xmlns:vCard4="http://www.w3.org/2006/vcard/ns#" xmlns:bqbiol="http://biomodels.net/biology-qualifiers/" xmlns:bqmodel="http://biomodels.net/model-qualifiers/">
            <rdf:Description rdf:about="#meta_M_cpd15037_c0">
              <bqbiol:is>
                <rdf:Bag>
                  <rdf:li rdf:resource="https://identifiers.org/seed.compound/cpd15037"/>
                  <rdf:li rdf:resource="https://identifiers.org/kegg.compound/C16321"/>
                  <rdf:li rdf:resource="https://identifiers.org/biocyc/META:CPD-8678"/>
                  <rdf:li rdf:resource="https://identifiers.org/inchi/InChI=1S/C18H30O4/c1-2-3-4-5-6-8-11-14-17(22-21)15-12-9-7-10-13-16-18(19)20/h3-4,6,8,11,14,17,21H,2,5,7,9-10,12-13,15-16H2,1H3,(H,19,20)/p-1/b4-3-,8-6-,14-11+/t17-/m1/s1"/>
                  <rdf:li rdf:resource="https://identifiers.org/inchikey/RWKJTIHNYSIIHW-MEBVTJQTSA-M"/>
                  <rdf:li rdf:resource="https://identifiers.org/metanetx.chemical/MNXM2302"/>
                </rdf:Bag>
              </bqbiol:is>
            </rdf:Description>
          </rdf:RDF>
        </annotation>
      </species>
      <species metaid="meta_M_cpd15040_c0" sboTerm="SBO:0000247" id="M_cpd15040_c0" name="9,10-EOT_c0" compartment="c0" hasOnlySubstanceUnits="false" boundaryCondition="false" constant="false" fbc:charge="1" fbc:chemicalFormula="C18H27O3">
        <annotation>
          <rdf:RDF xmlns:rdf="http://www.w3.org/1999/02/22-rdf-syntax-ns#" xmlns:dcterms="http://purl.org/dc/terms/" xmlns:vCard="http://www.w3.org/2001/vcard-rdf/3.0#" xmlns:vCard4="http://www.w3.org/2006/vcard/ns#" xmlns:bqbiol="http://biomodels.net/biology-qualifiers/" xmlns:bqmodel="http://biomodels.net/model-qualifiers/">
            <rdf:Description rdf:about="#meta_M_cpd15040_c0">
              <bqbiol:is>
                <rdf:Bag>
                  <rdf:li rdf:resource="https://identifiers.org/seed.compound/cpd15040"/>
                  <rdf:li rdf:resource="https://identifiers.org/kegg.compound/C16324"/>
                  <rdf:li rdf:resource="https://identifiers.org/biocyc/META:CPD-8682"/>
                  <rdf:li rdf:resource="https://identifiers.org/inchi/InChI=1S/C18H28O3/c1-2-3-4-5-7-10-13-16-17(21-16)14-11-8-6-9-12-15-18(19)20/h3-4,7,10,13,17H,2,5-6,8-9,11-12,14-15H2,1H3,(H,19,20)/p-1/b4-3-,10-7-,16-13-"/>
                  <rdf:li rdf:resource="https://identifiers.org/inchikey/AAJODOMQIUQTFG-XAICKWAHSA-M"/>
                  <rdf:li rdf:resource="https://identifiers.org/metanetx.chemical/MNXM6141"/>
                </rdf:Bag>
              </bqbiol:is>
            </rdf:Description>
          </rdf:RDF>
        </annotation>
      </species>
      <species metaid="meta_M_cpd12390_c0" sboTerm="SBO:0000247" id="M_cpd12390_c0" name="Peptidylproline (omega=180)_c0" compartment="c0" hasOnlySubstanceUnits="false" boundaryCondition="false" constant="false" fbc:charge="1" fbc:chemicalFormula="C6H8N2O2R2">
        <annotation>
          <rdf:RDF xmlns:rdf="http://www.w3.org/1999/02/22-rdf-syntax-ns#" xmlns:dcterms="http://purl.org/dc/terms/" xmlns:vCard="http://www.w3.org/2001/vcard-rdf/3.0#" xmlns:vCard4="http://www.w3.org/2006/vcard/ns#" xmlns:bqbiol="http://biomodels.net/biology-qualifiers/" xmlns:bqmodel="http://biomodels.net/model-qualifiers/">
            <rdf:Description rdf:about="#meta_M_cpd12390_c0">
              <bqbiol:is>
                <rdf:Bag>
                  <rdf:li rdf:resource="https://identifiers.org/seed.compound/cpd12390"/>
                  <rdf:li rdf:resource="https://identifiers.org/kegg.compound/C03798"/>
                  <rdf:li rdf:resource="https://identifiers.org/biocyc/META:CPD-8624"/>
                  <rdf:li rdf:resource="https://identifiers.org/metanetx.chemical/MNXM2855"/>
                </rdf:Bag>
              </bqbiol:is>
            </rdf:Description>
          </rdf:RDF>
        </annotation>
      </species>
      <species metaid="meta_M_cpd12358_c0" sboTerm="SBO:0000247" id="M_cpd12358_c0" name="Peptidylproline (omega=0)_c0" compartment="c0" hasOnlySubstanceUnits="false" boundaryCondition="false" constant="false" fbc:charge="1" fbc:chemicalFormula="C6H8N2O2R2">
        <annotation>
          <rdf:RDF xmlns:rdf="http://www.w3.org/1999/02/22-rdf-syntax-ns#" xmlns:dcterms="http://purl.org/dc/terms/" xmlns:vCard="http://www.w3.org/2001/vcard-rdf/3.0#" xmlns:vCard4="http://www.w3.org/2006/vcard/ns#" xmlns:bqbiol="http://biomodels.net/biology-qualifiers/" xmlns:bqmodel="http://biomodels.net/model-qualifiers/">
            <rdf:Description rdf:about="#meta_M_cpd12358_c0">
              <bqbiol:is>
                <rdf:Bag>
                  <rdf:li rdf:resource="https://identifiers.org/seed.compound/cpd12358"/>
                  <rdf:li rdf:resource="https://identifiers.org/kegg.compound/C03633"/>
                  <rdf:li rdf:resource="https://identifiers.org/biocyc/META:CPD-8625"/>
                  <rdf:li rdf:resource="https://identifiers.org/metanetx.chemical/MNXM93793"/>
                </rdf:Bag>
              </bqbiol:is>
            </rdf:Description>
          </rdf:RDF>
        </annotation>
      </species>
      <species metaid="meta_M_cpd03119_c0" sboTerm="SBO:0000247" id="M_cpd03119_c0" name="3-Oxodecanoyl-CoA_c0" compartment="c0" hasOnlySubstanceUnits="false" boundaryCondition="false" constant="false" fbc:charge="1" fbc:chemicalFormula="C31H48N7O18P3S">
        <annotation>
          <rdf:RDF xmlns:rdf="http://www.w3.org/1999/02/22-rdf-syntax-ns#" xmlns:dcterms="http://purl.org/dc/terms/" xmlns:vCard="http://www.w3.org/2001/vcard-rdf/3.0#" xmlns:vCard4="http://www.w3.org/2006/vcard/ns#" xmlns:bqbiol="http://biomodels.net/biology-qualifiers/" xmlns:bqmodel="http://biomodels.net/model-qualifiers/">
            <rdf:Description rdf:about="#meta_M_cpd03119_c0">
              <bqbiol:is>
                <rdf:Bag>
                  <rdf:li rdf:resource="https://identifiers.org/seed.compound/cpd03119"/>
                  <rdf:li rdf:resource="https://identifiers.org/bigg.metabolite/3odcoa"/>
                  <rdf:li rdf:resource="https://identifiers.org/kegg.compound/C05265"/>
                  <rdf:li rdf:resource="https://identifiers.org/biocyc/META:CPD0-2123"/>
                  <rdf:li rdf:resource="https://identifiers.org/inchi/InChI=1S/C31H52N7O18P3S/c1-4-5-6-7-8-9-19(39)14-22(41)60-13-12-33-21(40)10-11-34-29(44)26(43)31(2,3)16-53-59(50,51)56-58(48,49)52-15-20-25(55-57(45,46)47)24(42)30(54-20)38-18-37-23-27(32)35-17-36-28(23)38/h17-18,20,24-26,30,42-43H,4-16H2,1-3H3,(H,33,40)(H,34,44)(H,48,49)(H,50,51)(H2,32,35,36)(H2,45,46,47)/p-4/t20-,24-,25-,26+,30-/m1/s1"/>
                  <rdf:li rdf:resource="https://identifiers.org/inchikey/AZCVXMAPLHSIKY-HSJNEKGZSA-J"/>
                  <rdf:li rdf:resource="https://identifiers.org/metanetx.chemical/MNXM677"/>
                </rdf:Bag>
              </bqbiol:is>
            </rdf:Description>
          </rdf:RDF>
        </annotation>
      </species>
      <species metaid="meta_M_cpd10162_c0" sboTerm="SBO:0000247" id="M_cpd10162_c0" name="(R)-3-Hydroxy-3-methyl-2-oxopentanoate_c0" compartment="c0" hasOnlySubstanceUnits="false" boundaryCondition="false" constant="false" fbc:charge="1" fbc:chemicalFormula="C6H9O4">
        <annotation>
          <rdf:RDF xmlns:rdf="http://www.w3.org/1999/02/22-rdf-syntax-ns#" xmlns:dcterms="http://purl.org/dc/terms/" xmlns:vCard="http://www.w3.org/2001/vcard-rdf/3.0#" xmlns:vCard4="http://www.w3.org/2006/vcard/ns#" xmlns:bqbiol="http://biomodels.net/biology-qualifiers/" xmlns:bqmodel="http://biomodels.net/model-qualifiers/">
            <rdf:Description rdf:about="#meta_M_cpd10162_c0">
              <bqbiol:is>
                <rdf:Bag>
                  <rdf:li rdf:resource="https://identifiers.org/seed.compound/cpd10162"/>
                  <rdf:li rdf:resource="https://identifiers.org/bigg.metabolite/3hmop"/>
                  <rdf:li rdf:resource="https://identifiers.org/kegg.compound/C14463"/>
                  <rdf:li rdf:resource="https://identifiers.org/inchi/InChI=1S/C6H10O4/c1-3-6(2,10)4(7)5(8)9/h10H,3H2,1-2H3,(H,8,9)/p-1/t6-/m1/s1"/>
                  <rdf:li rdf:resource="https://identifiers.org/inchikey/YJVOWRAWFXRESP-ZCFIWIBFSA-M"/>
                  <rdf:li rdf:resource="https://identifiers.org/metanetx.chemical/MNXM114594"/>
                  <rdf:li rdf:resource="https://identifiers.org/biocyc/META:CPD-15104"/>
                </rdf:Bag>
              </bqbiol:is>
            </rdf:Description>
          </rdf:RDF>
        </annotation>
      </species>
      <species metaid="meta_M_cpd01956_c0" sboTerm="SBO:0000247" id="M_cpd01956_c0" name="o-Formylbenzoic acid_c0" compartment="c0" hasOnlySubstanceUnits="false" boundaryCondition="false" constant="false" fbc:charge="1" fbc:chemicalFormula="C8H5O3">
        <annotation>
          <rdf:RDF xmlns:rdf="http://www.w3.org/1999/02/22-rdf-syntax-ns#" xmlns:dcterms="http://purl.org/dc/terms/" xmlns:vCard="http://www.w3.org/2001/vcard-rdf/3.0#" xmlns:vCard4="http://www.w3.org/2006/vcard/ns#" xmlns:bqbiol="http://biomodels.net/biology-qualifiers/" xmlns:bqmodel="http://biomodels.net/model-qualifiers/">
            <rdf:Description rdf:about="#meta_M_cpd01956_c0">
              <bqbiol:is>
                <rdf:Bag>
                  <rdf:li rdf:resource="https://identifiers.org/seed.compound/cpd01956"/>
                  <rdf:li rdf:resource="https://identifiers.org/kegg.compound/C03057"/>
                  <rdf:li rdf:resource="https://identifiers.org/biocyc/META:CPD-1131"/>
                  <rdf:li rdf:resource="https://identifiers.org/inchi/InChI=1S/C8H6O3/c9-5-6-3-1-2-4-7(6)8(10)11/h1-5H,(H,10,11)/p-1"/>
                  <rdf:li rdf:resource="https://identifiers.org/inchikey/DYNFCHNNOHNJFG-UHFFFAOYSA-M"/>
                  <rdf:li rdf:resource="https://identifiers.org/metanetx.chemical/MNXM1883"/>
                </rdf:Bag>
              </bqbiol:is>
            </rdf:Description>
          </rdf:RDF>
        </annotation>
      </species>
      <species metaid="meta_M_cpd01129_c0" sboTerm="SBO:0000247" id="M_cpd01129_c0" name="Phthalate_c0" compartment="c0" hasOnlySubstanceUnits="false" boundaryCondition="false" constant="false" fbc:charge="1" fbc:chemicalFormula="C8H4O4">
        <annotation>
          <rdf:RDF xmlns:rdf="http://www.w3.org/1999/02/22-rdf-syntax-ns#" xmlns:dcterms="http://purl.org/dc/terms/" xmlns:vCard="http://www.w3.org/2001/vcard-rdf/3.0#" xmlns:vCard4="http://www.w3.org/2006/vcard/ns#" xmlns:bqbiol="http://biomodels.net/biology-qualifiers/" xmlns:bqmodel="http://biomodels.net/model-qualifiers/">
            <rdf:Description rdf:about="#meta_M_cpd01129_c0">
              <bqbiol:is>
                <rdf:Bag>
                  <rdf:li rdf:resource="https://identifiers.org/seed.compound/cpd01129"/>
                  <rdf:li rdf:resource="https://identifiers.org/chebi/17563"/>
                  <rdf:li rdf:resource="https://identifiers.org/hmdb/HMDB02107"/>
                  <rdf:li rdf:resource="https://identifiers.org/kegg.compound/C01606"/>
                  <rdf:li rdf:resource="https://identifiers.org/biocyc/META:PHTHALATE"/>
                  <rdf:li rdf:resource="https://identifiers.org/inchi/InChI=1S/C8H6O4/c9-7(10)5-3-1-2-4-6(5)8(11)12/h1-4H,(H,9,10)(H,11,12)/p-2"/>
                  <rdf:li rdf:resource="https://identifiers.org/inchikey/XNGIFLGASWRNHJ-UHFFFAOYSA-L"/>
                  <rdf:li rdf:resource="https://identifiers.org/metanetx.chemical/MNXM1245"/>
                </rdf:Bag>
              </bqbiol:is>
            </rdf:Description>
          </rdf:RDF>
        </annotation>
      </species>
      <species metaid="meta_M_cpd03997_c0" sboTerm="SBO:0000247" id="M_cpd03997_c0" name="epsilon-Caprolactam_c0" compartment="c0" hasOnlySubstanceUnits="false" boundaryCondition="false" constant="false" fbc:charge="1" fbc:chemicalFormula="C6H11NO">
        <annotation>
          <rdf:RDF xmlns:rdf="http://www.w3.org/1999/02/22-rdf-syntax-ns#" xmlns:dcterms="http://purl.org/dc/terms/" xmlns:vCard="http://www.w3.org/2001/vcard-rdf/3.0#" xmlns:vCard4="http://www.w3.org/2006/vcard/ns#" xmlns:bqbiol="http://biomodels.net/biology-qualifiers/" xmlns:bqmodel="http://biomodels.net/model-qualifiers/">
            <rdf:Description rdf:about="#meta_M_cpd03997_c0">
              <bqbiol:is>
                <rdf:Bag>
                  <rdf:li rdf:resource="https://identifiers.org/seed.compound/cpd03997"/>
                  <rdf:li rdf:resource="https://identifiers.org/kegg.compound/C06593"/>
                  <rdf:li rdf:resource="https://identifiers.org/biocyc/META:CPD-883"/>
                  <rdf:li rdf:resource="https://identifiers.org/inchi/InChI=1S/C6H11NO/c8-6-4-2-1-3-5-7-6/h1-5H2,(H,7,8)"/>
                  <rdf:li rdf:resource="https://identifiers.org/inchikey/JBKVHLHDHHXQEQ-UHFFFAOYSA-N"/>
                  <rdf:li rdf:resource="https://identifiers.org/metanetx.chemical/MNXM8579"/>
                </rdf:Bag>
              </bqbiol:is>
            </rdf:Description>
          </rdf:RDF>
        </annotation>
      </species>
      <species metaid="meta_M_cpd12113_c0" sboTerm="SBO:0000247" id="M_cpd12113_c0" name="[Glu(-Cys)]n-Gly_c0" compartment="c0" hasOnlySubstanceUnits="false" boundaryCondition="false" constant="false" fbc:charge="1" fbc:chemicalFormula="C10H15N3O6S">
        <annotation>
          <rdf:RDF xmlns:rdf="http://www.w3.org/1999/02/22-rdf-syntax-ns#" xmlns:dcterms="http://purl.org/dc/terms/" xmlns:vCard="http://www.w3.org/2001/vcard-rdf/3.0#" xmlns:vCard4="http://www.w3.org/2006/vcard/ns#" xmlns:bqbiol="http://biomodels.net/biology-qualifiers/" xmlns:bqmodel="http://biomodels.net/model-qualifiers/">
            <rdf:Description rdf:about="#meta_M_cpd12113_c0">
              <bqbiol:is>
                <rdf:Bag>
                  <rdf:li rdf:resource="https://identifiers.org/seed.compound/cpd12113"/>
                  <rdf:li rdf:resource="https://identifiers.org/kegg.compound/C02471"/>
                  <rdf:li rdf:resource="https://identifiers.org/metanetx.chemical/MNXM8231"/>
                </rdf:Bag>
              </bqbiol:is>
            </rdf:Description>
          </rdf:RDF>
        </annotation>
      </species>
      <species metaid="meta_M_cpd12176_c0" sboTerm="SBO:0000247" id="M_cpd12176_c0" name="[Glu(-Cys)]n+1-Gly_c0" compartment="c0" hasOnlySubstanceUnits="false" boundaryCondition="false" constant="false" fbc:charge="1" fbc:chemicalFormula="C18H26N5O10S2">
        <annotation>
          <rdf:RDF xmlns:rdf="http://www.w3.org/1999/02/22-rdf-syntax-ns#" xmlns:dcterms="http://purl.org/dc/terms/" xmlns:vCard="http://www.w3.org/2001/vcard-rdf/3.0#" xmlns:vCard4="http://www.w3.org/2006/vcard/ns#" xmlns:bqbiol="http://biomodels.net/biology-qualifiers/" xmlns:bqmodel="http://biomodels.net/model-qualifiers/">
            <rdf:Description rdf:about="#meta_M_cpd12176_c0">
              <bqbiol:is>
                <rdf:Bag>
                  <rdf:li rdf:resource="https://identifiers.org/seed.compound/cpd12176"/>
                  <rdf:li rdf:resource="https://identifiers.org/kegg.compound/C02755"/>
                  <rdf:li rdf:resource="https://identifiers.org/metanetx.chemical/MNXM159891"/>
                </rdf:Bag>
              </bqbiol:is>
            </rdf:Description>
          </rdf:RDF>
        </annotation>
      </species>
      <species metaid="meta_M_cpd11480_c0" sboTerm="SBO:0000247" id="M_cpd11480_c0" name="D-3-Hydroxydodecanoyl-[acp]_c0" compartment="c0" hasOnlySubstanceUnits="false" boundaryCondition="false" constant="false" fbc:charge="1" fbc:chemicalFormula="C23H43N2O9PRS">
        <annotation>
          <rdf:RDF xmlns:rdf="http://www.w3.org/1999/02/22-rdf-syntax-ns#" xmlns:dcterms="http://purl.org/dc/terms/" xmlns:vCard="http://www.w3.org/2001/vcard-rdf/3.0#" xmlns:vCard4="http://www.w3.org/2006/vcard/ns#" xmlns:bqbiol="http://biomodels.net/biology-qualifiers/" xmlns:bqmodel="http://biomodels.net/model-qualifiers/">
            <rdf:Description rdf:about="#meta_M_cpd11480_c0">
              <bqbiol:is>
                <rdf:Bag>
                  <rdf:li rdf:resource="https://identifiers.org/seed.compound/cpd11480"/>
                  <rdf:li rdf:resource="https://identifiers.org/bigg.metabolite/3hddecACP"/>
                  <rdf:li rdf:resource="https://identifiers.org/kegg.compound/C05757"/>
                  <rdf:li rdf:resource="https://identifiers.org/biocyc/META:R-3-hydroxydodecanoyl-ACPs"/>
                  <rdf:li rdf:resource="https://identifiers.org/metanetx.chemical/MNXM27066"/>
                  <rdf:li rdf:resource="https://identifiers.org/metanetx.chemical/MNXM12844"/>
                </rdf:Bag>
              </bqbiol:is>
            </rdf:Description>
          </rdf:RDF>
        </annotation>
      </species>
      <species metaid="meta_M_cpd00451_c0" sboTerm="SBO:0000247" id="M_cpd00451_c0" name="Glycocyamine_c0" compartment="c0" hasOnlySubstanceUnits="false" boundaryCondition="false" constant="false" fbc:charge="1" fbc:chemicalFormula="C3H7N3O2">
        <annotation>
          <rdf:RDF xmlns:rdf="http://www.w3.org/1999/02/22-rdf-syntax-ns#" xmlns:dcterms="http://purl.org/dc/terms/" xmlns:vCard="http://www.w3.org/2001/vcard-rdf/3.0#" xmlns:vCard4="http://www.w3.org/2006/vcard/ns#" xmlns:bqbiol="http://biomodels.net/biology-qualifiers/" xmlns:bqmodel="http://biomodels.net/model-qualifiers/">
            <rdf:Description rdf:about="#meta_M_cpd00451_c0">
              <bqbiol:is>
                <rdf:Bag>
                  <rdf:li rdf:resource="https://identifiers.org/seed.compound/cpd00451"/>
                  <rdf:li rdf:resource="https://identifiers.org/bigg.metabolite/gudac"/>
                  <rdf:li rdf:resource="https://identifiers.org/hmdb/HMDB00128"/>
                  <rdf:li rdf:resource="https://identifiers.org/kegg.compound/C00581"/>
                  <rdf:li rdf:resource="https://identifiers.org/biocyc/META:GUANIDOACETIC_ACID"/>
                  <rdf:li rdf:resource="https://identifiers.org/inchi/InChI=1S/C3H7N3O2/c4-3(5)6-1-2(7)8/h1H2,(H,7,8)(H4,4,5,6)"/>
                  <rdf:li rdf:resource="https://identifiers.org/inchikey/BPMFZUMJYQTVII-UHFFFAOYSA-N"/>
                  <rdf:li rdf:resource="https://identifiers.org/metanetx.chemical/MNXM587"/>
                </rdf:Bag>
              </bqbiol:is>
            </rdf:Description>
          </rdf:RDF>
        </annotation>
      </species>
      <species metaid="meta_M_cpd01502_c0" sboTerm="SBO:0000247" id="M_cpd01502_c0" name="Citraconate_c0" compartment="c0" hasOnlySubstanceUnits="false" boundaryCondition="false" constant="false" fbc:charge="1" fbc:chemicalFormula="C5H4O4">
        <annotation>
          <rdf:RDF xmlns:rdf="http://www.w3.org/1999/02/22-rdf-syntax-ns#" xmlns:dcterms="http://purl.org/dc/terms/" xmlns:vCard="http://www.w3.org/2001/vcard-rdf/3.0#" xmlns:vCard4="http://www.w3.org/2006/vcard/ns#" xmlns:bqbiol="http://biomodels.net/biology-qualifiers/" xmlns:bqmodel="http://biomodels.net/model-qualifiers/">
            <rdf:Description rdf:about="#meta_M_cpd01502_c0">
              <bqbiol:is>
                <rdf:Bag>
                  <rdf:li rdf:resource="https://identifiers.org/seed.compound/cpd01502"/>
                  <rdf:li rdf:resource="https://identifiers.org/bigg.metabolite/citac"/>
                  <rdf:li rdf:resource="https://identifiers.org/chebi/30719"/>
                  <rdf:li rdf:resource="https://identifiers.org/hmdb/HMDB00634"/>
                  <rdf:li rdf:resource="https://identifiers.org/kegg.compound/C02226"/>
                  <rdf:li rdf:resource="https://identifiers.org/biocyc/META:2-METHYLMALEATE"/>
                  <rdf:li rdf:resource="https://identifiers.org/inchi/InChI=1S/C5H6O4/c1-3(5(8)9)2-4(6)7/h2H,1H3,(H,6,7)(H,8,9)/p-2/b3-2-"/>
                  <rdf:li rdf:resource="https://identifiers.org/inchikey/HNEGQIOMVPPMNR-IHWYPQMZSA-L"/>
                  <rdf:li rdf:resource="https://identifiers.org/metanetx.chemical/MNXM2356"/>
                </rdf:Bag>
              </bqbiol:is>
            </rdf:Description>
          </rdf:RDF>
        </annotation>
      </species>
      <species metaid="meta_M_cpd00448_c0" sboTerm="SBO:0000247" id="M_cpd00448_c0" name="D-Glyceraldehyde_c0" compartment="c0" hasOnlySubstanceUnits="false" boundaryCondition="false" constant="false" fbc:charge="1" fbc:chemicalFormula="C3H6O3">
        <annotation>
          <rdf:RDF xmlns:rdf="http://www.w3.org/1999/02/22-rdf-syntax-ns#" xmlns:dcterms="http://purl.org/dc/terms/" xmlns:vCard="http://www.w3.org/2001/vcard-rdf/3.0#" xmlns:vCard4="http://www.w3.org/2006/vcard/ns#" xmlns:bqbiol="http://biomodels.net/biology-qualifiers/" xmlns:bqmodel="http://biomodels.net/model-qualifiers/">
            <rdf:Description rdf:about="#meta_M_cpd00448_c0">
              <bqbiol:is>
                <rdf:Bag>
                  <rdf:li rdf:resource="https://identifiers.org/seed.compound/cpd00448"/>
                  <rdf:li rdf:resource="https://identifiers.org/bigg.metabolite/glyald"/>
                  <rdf:li rdf:resource="https://identifiers.org/kegg.compound/C00577"/>
                  <rdf:li rdf:resource="https://identifiers.org/biocyc/META:GLYCERALD"/>
                  <rdf:li rdf:resource="https://identifiers.org/inchi/InChI=1S/C3H6O3/c4-1-3(6)2-5/h1,3,5-6H,2H2/t3-/m0/s1"/>
                  <rdf:li rdf:resource="https://identifiers.org/inchikey/MNQZXJOMYWMBOU-VKHMYHEASA-N"/>
                  <rdf:li rdf:resource="https://identifiers.org/metanetx.chemical/MNXM435"/>
                </rdf:Bag>
              </bqbiol:is>
            </rdf:Description>
          </rdf:RDF>
        </annotation>
      </species>
      <species metaid="meta_M_cpd19030_c0" sboTerm="SBO:0000247" id="M_cpd19030_c0" name="(R)-2,3-Dihydroxy-3-methylbutanoate_c0" compartment="c0" hasOnlySubstanceUnits="false" boundaryCondition="false" constant="false" fbc:charge="1" fbc:chemicalFormula="C5H9O4">
        <annotation>
          <rdf:RDF xmlns:rdf="http://www.w3.org/1999/02/22-rdf-syntax-ns#" xmlns:dcterms="http://purl.org/dc/terms/" xmlns:vCard="http://www.w3.org/2001/vcard-rdf/3.0#" xmlns:vCard4="http://www.w3.org/2006/vcard/ns#" xmlns:bqbiol="http://biomodels.net/biology-qualifiers/" xmlns:bqmodel="http://biomodels.net/model-qualifiers/">
            <rdf:Description rdf:about="#meta_M_cpd19030_c0">
              <bqbiol:is>
                <rdf:Bag>
                  <rdf:li rdf:resource="https://identifiers.org/seed.compound/cpd19030"/>
                  <rdf:li rdf:resource="https://identifiers.org/biocyc/META:CPD-13357"/>
                  <rdf:li rdf:resource="https://identifiers.org/inchi/InChI=1S/C5H10O4/c1-5(2,9)3(6)4(7)8/h3,6,9H,1-2H3,(H,7,8)/p-1/t3-/m0/s1"/>
                  <rdf:li rdf:resource="https://identifiers.org/inchikey/JTEYKUFKXGDTEU-VKHMYHEASA-M"/>
                  <rdf:li rdf:resource="https://identifiers.org/bigg.metabolite/23dhmb"/>
                  <rdf:li rdf:resource="https://identifiers.org/kegg.compound/C04272"/>
                  <rdf:li rdf:resource="https://identifiers.org/metanetx.chemical/MNXM114097"/>
                </rdf:Bag>
              </bqbiol:is>
            </rdf:Description>
          </rdf:RDF>
        </annotation>
      </species>
      <species metaid="meta_M_cpd00559_c0" sboTerm="SBO:0000247" id="M_cpd00559_c0" name="Supraene_c0" compartment="c0" hasOnlySubstanceUnits="false" boundaryCondition="false" constant="false" fbc:charge="1" fbc:chemicalFormula="C30H50">
        <annotation>
          <rdf:RDF xmlns:rdf="http://www.w3.org/1999/02/22-rdf-syntax-ns#" xmlns:dcterms="http://purl.org/dc/terms/" xmlns:vCard="http://www.w3.org/2001/vcard-rdf/3.0#" xmlns:vCard4="http://www.w3.org/2006/vcard/ns#" xmlns:bqbiol="http://biomodels.net/biology-qualifiers/" xmlns:bqmodel="http://biomodels.net/model-qualifiers/">
            <rdf:Description rdf:about="#meta_M_cpd00559_c0">
              <bqbiol:is>
                <rdf:Bag>
                  <rdf:li rdf:resource="https://identifiers.org/seed.compound/cpd00559"/>
                  <rdf:li rdf:resource="https://identifiers.org/bigg.metabolite/sql"/>
                  <rdf:li rdf:resource="https://identifiers.org/chebi/9245"/>
                  <rdf:li rdf:resource="https://identifiers.org/hmdb/HMDB00256"/>
                  <rdf:li rdf:resource="https://identifiers.org/kegg.compound/C00751"/>
                  <rdf:li rdf:resource="https://identifiers.org/biocyc/META:SQUALENE"/>
                  <rdf:li rdf:resource="https://identifiers.org/inchi/InChI=1S/C30H50/c1-25(2)15-11-19-29(7)23-13-21-27(5)17-9-10-18-28(6)22-14-24-30(8)20-12-16-26(3)4/h15-18,23-24H,9-14,19-22H2,1-8H3/b27-17+,28-18+,29-23+,30-24+"/>
                  <rdf:li rdf:resource="https://identifiers.org/inchikey/YYGNTYWPHWGJRM-AAJYLUCBSA-N"/>
                  <rdf:li rdf:resource="https://identifiers.org/metanetx.chemical/MNXM292"/>
                </rdf:Bag>
              </bqbiol:is>
            </rdf:Description>
          </rdf:RDF>
        </annotation>
      </species>
      <species metaid="meta_M_cpd00776_c0" sboTerm="SBO:0000247" id="M_cpd00776_c0" name="Squalene 2,3-oxide_c0" compartment="c0" hasOnlySubstanceUnits="false" boundaryCondition="false" constant="false" fbc:charge="1" fbc:chemicalFormula="C30H50O">
        <annotation>
          <rdf:RDF xmlns:rdf="http://www.w3.org/1999/02/22-rdf-syntax-ns#" xmlns:dcterms="http://purl.org/dc/terms/" xmlns:vCard="http://www.w3.org/2001/vcard-rdf/3.0#" xmlns:vCard4="http://www.w3.org/2006/vcard/ns#" xmlns:bqbiol="http://biomodels.net/biology-qualifiers/" xmlns:bqmodel="http://biomodels.net/model-qualifiers/">
            <rdf:Description rdf:about="#meta_M_cpd00776_c0">
              <bqbiol:is>
                <rdf:Bag>
                  <rdf:li rdf:resource="https://identifiers.org/seed.compound/cpd00776"/>
                  <rdf:li rdf:resource="https://identifiers.org/kegg.compound/C01054"/>
                  <rdf:li rdf:resource="https://identifiers.org/biocyc/META:EPOXYSQUALENE"/>
                  <rdf:li rdf:resource="https://identifiers.org/inchi/InChI=1S/C30H50O/c1-24(2)14-11-17-27(5)20-12-18-25(3)15-9-10-16-26(4)19-13-21-28(6)22-23-29-30(7,8)31-29/h14-16,20-21,29H,9-13,17-19,22-23H2,1-8H3/b25-15+,26-16+,27-20+,28-21+/t29-/m0/s1"/>
                  <rdf:li rdf:resource="https://identifiers.org/inchikey/QYIMSPSDBYKPPY-RSKUXYSASA-N"/>
                  <rdf:li rdf:resource="https://identifiers.org/bigg.metabolite/Ssq23epx"/>
                  <rdf:li rdf:resource="https://identifiers.org/metanetx.chemical/MNXM130"/>
                </rdf:Bag>
              </bqbiol:is>
            </rdf:Description>
          </rdf:RDF>
        </annotation>
      </species>
      <species metaid="meta_M_cpd00139_c0" sboTerm="SBO:0000247" id="M_cpd00139_c0" name="Glycolate_c0" compartment="c0" hasOnlySubstanceUnits="false" boundaryCondition="false" constant="false" fbc:charge="1" fbc:chemicalFormula="C2H3O3">
        <annotation>
          <rdf:RDF xmlns:rdf="http://www.w3.org/1999/02/22-rdf-syntax-ns#" xmlns:dcterms="http://purl.org/dc/terms/" xmlns:vCard="http://www.w3.org/2001/vcard-rdf/3.0#" xmlns:vCard4="http://www.w3.org/2006/vcard/ns#" xmlns:bqbiol="http://biomodels.net/biology-qualifiers/" xmlns:bqmodel="http://biomodels.net/model-qualifiers/">
            <rdf:Description rdf:about="#meta_M_cpd00139_c0">
              <bqbiol:is>
                <rdf:Bag>
                  <rdf:li rdf:resource="https://identifiers.org/seed.compound/cpd00139"/>
                  <rdf:li rdf:resource="https://identifiers.org/bigg.metabolite/glyclt"/>
                  <rdf:li rdf:resource="https://identifiers.org/chebi/29805"/>
                  <rdf:li rdf:resource="https://identifiers.org/hmdb/HMDB00115"/>
                  <rdf:li rdf:resource="https://identifiers.org/kegg.compound/C00160"/>
                  <rdf:li rdf:resource="https://identifiers.org/biocyc/META:GLYCOLLATE"/>
                  <rdf:li rdf:resource="https://identifiers.org/inchi/InChI=1S/C2H4O3/c3-1-2(4)5/h3H,1H2,(H,4,5)/p-1"/>
                  <rdf:li rdf:resource="https://identifiers.org/inchikey/AEMRFAOFKBGASW-UHFFFAOYSA-M"/>
                  <rdf:li rdf:resource="https://identifiers.org/metanetx.chemical/MNXM222"/>
                </rdf:Bag>
              </bqbiol:is>
            </rdf:Description>
          </rdf:RDF>
        </annotation>
      </species>
      <species metaid="meta_M_cpd11576_e0" sboTerm="SBO:0000247" id="M_cpd11576_e0" name="L-methionine R-oxide_e0" compartment="e0" hasOnlySubstanceUnits="false" boundaryCondition="false" constant="false" fbc:charge="1" fbc:chemicalFormula="C5H11NO3S">
        <annotation>
          <rdf:RDF xmlns:rdf="http://www.w3.org/1999/02/22-rdf-syntax-ns#" xmlns:dcterms="http://purl.org/dc/terms/" xmlns:vCard="http://www.w3.org/2001/vcard-rdf/3.0#" xmlns:vCard4="http://www.w3.org/2006/vcard/ns#" xmlns:bqbiol="http://biomodels.net/biology-qualifiers/" xmlns:bqmodel="http://biomodels.net/model-qualifiers/">
            <rdf:Description rdf:about="#meta_M_cpd11576_e0">
              <bqbiol:is>
                <rdf:Bag>
                  <rdf:li rdf:resource="https://identifiers.org/seed.compound/cpd11576"/>
                  <rdf:li rdf:resource="https://identifiers.org/bigg.metabolite/metox__R"/>
                  <rdf:li rdf:resource="https://identifiers.org/metanetx.chemical/MNXM8825"/>
                </rdf:Bag>
              </bqbiol:is>
            </rdf:Description>
          </rdf:RDF>
        </annotation>
      </species>
      <species metaid="meta_M_cpd11576_c0" sboTerm="SBO:0000247" id="M_cpd11576_c0" name="L-methionine R-oxide_c0" compartment="c0" hasOnlySubstanceUnits="false" boundaryCondition="false" constant="false" fbc:charge="1" fbc:chemicalFormula="C5H11NO3S">
        <annotation>
          <rdf:RDF xmlns:rdf="http://www.w3.org/1999/02/22-rdf-syntax-ns#" xmlns:dcterms="http://purl.org/dc/terms/" xmlns:vCard="http://www.w3.org/2001/vcard-rdf/3.0#" xmlns:vCard4="http://www.w3.org/2006/vcard/ns#" xmlns:bqbiol="http://biomodels.net/biology-qualifiers/" xmlns:bqmodel="http://biomodels.net/model-qualifiers/">
            <rdf:Description rdf:about="#meta_M_cpd11576_c0">
              <bqbiol:is>
                <rdf:Bag>
                  <rdf:li rdf:resource="https://identifiers.org/seed.compound/cpd11576"/>
                  <rdf:li rdf:resource="https://identifiers.org/bigg.metabolite/metox__R"/>
                  <rdf:li rdf:resource="https://identifiers.org/metanetx.chemical/MNXM8825"/>
                </rdf:Bag>
              </bqbiol:is>
            </rdf:Description>
          </rdf:RDF>
        </annotation>
      </species>
      <species metaid="meta_M_cpd11478_c0" sboTerm="SBO:0000247" id="M_cpd11478_c0" name="(R)-3-Hydroxybutanoyl-[acyl-carrier protein]_c0" compartment="c0" hasOnlySubstanceUnits="false" boundaryCondition="false" constant="false" fbc:charge="1" fbc:chemicalFormula="C15H27N2O9PRS">
        <annotation>
          <rdf:RDF xmlns:rdf="http://www.w3.org/1999/02/22-rdf-syntax-ns#" xmlns:dcterms="http://purl.org/dc/terms/" xmlns:vCard="http://www.w3.org/2001/vcard-rdf/3.0#" xmlns:vCard4="http://www.w3.org/2006/vcard/ns#" xmlns:bqbiol="http://biomodels.net/biology-qualifiers/" xmlns:bqmodel="http://biomodels.net/model-qualifiers/">
            <rdf:Description rdf:about="#meta_M_cpd11478_c0">
              <bqbiol:is>
                <rdf:Bag>
                  <rdf:li rdf:resource="https://identifiers.org/seed.compound/cpd11478"/>
                  <rdf:li rdf:resource="https://identifiers.org/bigg.metabolite/3hbutACP"/>
                  <rdf:li rdf:resource="https://identifiers.org/kegg.compound/C04618"/>
                  <rdf:li rdf:resource="https://identifiers.org/metanetx.chemical/MNXM91793"/>
                </rdf:Bag>
              </bqbiol:is>
            </rdf:Description>
          </rdf:RDF>
        </annotation>
      </species>
      <species metaid="meta_M_cpd11488_c0" sboTerm="SBO:0000247" id="M_cpd11488_c0" name="Acetoacetyl-ACP_c0" compartment="c0" hasOnlySubstanceUnits="false" boundaryCondition="false" constant="false" fbc:charge="1" fbc:chemicalFormula="C15H26N2O9PRS">
        <annotation>
          <rdf:RDF xmlns:rdf="http://www.w3.org/1999/02/22-rdf-syntax-ns#" xmlns:dcterms="http://purl.org/dc/terms/" xmlns:vCard="http://www.w3.org/2001/vcard-rdf/3.0#" xmlns:vCard4="http://www.w3.org/2006/vcard/ns#" xmlns:bqbiol="http://biomodels.net/biology-qualifiers/" xmlns:bqmodel="http://biomodels.net/model-qualifiers/">
            <rdf:Description rdf:about="#meta_M_cpd11488_c0">
              <bqbiol:is>
                <rdf:Bag>
                  <rdf:li rdf:resource="https://identifiers.org/seed.compound/cpd11488"/>
                  <rdf:li rdf:resource="https://identifiers.org/bigg.metabolite/actACP"/>
                  <rdf:li rdf:resource="https://identifiers.org/kegg.compound/C05744"/>
                  <rdf:li rdf:resource="https://identifiers.org/biocyc/META:Acetoacetyl-ACPs"/>
                  <rdf:li rdf:resource="https://identifiers.org/biocyc/META:Acetoacetyl-ACP"/>
                  <rdf:li rdf:resource="https://identifiers.org/metanetx.chemical/MNXM1223"/>
                </rdf:Bag>
              </bqbiol:is>
            </rdf:Description>
          </rdf:RDF>
        </annotation>
      </species>
      <species metaid="meta_M_cpd01747_c0" sboTerm="SBO:0000247" id="M_cpd01747_c0" name="Indole-3-acetamide_c0" compartment="c0" hasOnlySubstanceUnits="false" boundaryCondition="false" constant="false" fbc:charge="1" fbc:chemicalFormula="C10H10N2O">
        <annotation>
          <rdf:RDF xmlns:rdf="http://www.w3.org/1999/02/22-rdf-syntax-ns#" xmlns:dcterms="http://purl.org/dc/terms/" xmlns:vCard="http://www.w3.org/2001/vcard-rdf/3.0#" xmlns:vCard4="http://www.w3.org/2006/vcard/ns#" xmlns:bqbiol="http://biomodels.net/biology-qualifiers/" xmlns:bqmodel="http://biomodels.net/model-qualifiers/">
            <rdf:Description rdf:about="#meta_M_cpd01747_c0">
              <bqbiol:is>
                <rdf:Bag>
                  <rdf:li rdf:resource="https://identifiers.org/seed.compound/cpd01747"/>
                  <rdf:li rdf:resource="https://identifiers.org/bigg.metabolite/iad"/>
                  <rdf:li rdf:resource="https://identifiers.org/kegg.compound/C02693"/>
                  <rdf:li rdf:resource="https://identifiers.org/biocyc/META:CPD-237"/>
                  <rdf:li rdf:resource="https://identifiers.org/inchi/InChI=1S/C10H10N2O/c11-10(13)5-7-6-12-9-4-2-1-3-8(7)9/h1-4,6,12H,5H2,(H2,11,13)"/>
                  <rdf:li rdf:resource="https://identifiers.org/inchikey/ZOAMBXDOGPRZLP-UHFFFAOYSA-N"/>
                  <rdf:li rdf:resource="https://identifiers.org/metanetx.chemical/MNXM2239"/>
                </rdf:Bag>
              </bqbiol:is>
            </rdf:Description>
          </rdf:RDF>
        </annotation>
      </species>
      <species metaid="meta_M_cpd00703_c0" sboTerm="SBO:0000247" id="M_cpd00703_c0" name="Indoleacetate_c0" compartment="c0" hasOnlySubstanceUnits="false" boundaryCondition="false" constant="false" fbc:charge="1" fbc:chemicalFormula="C10H8NO2">
        <annotation>
          <rdf:RDF xmlns:rdf="http://www.w3.org/1999/02/22-rdf-syntax-ns#" xmlns:dcterms="http://purl.org/dc/terms/" xmlns:vCard="http://www.w3.org/2001/vcard-rdf/3.0#" xmlns:vCard4="http://www.w3.org/2006/vcard/ns#" xmlns:bqbiol="http://biomodels.net/biology-qualifiers/" xmlns:bqmodel="http://biomodels.net/model-qualifiers/">
            <rdf:Description rdf:about="#meta_M_cpd00703_c0">
              <bqbiol:is>
                <rdf:Bag>
                  <rdf:li rdf:resource="https://identifiers.org/seed.compound/cpd00703"/>
                  <rdf:li rdf:resource="https://identifiers.org/bigg.metabolite/ind3ac"/>
                  <rdf:li rdf:resource="https://identifiers.org/hmdb/HMDB00197"/>
                  <rdf:li rdf:resource="https://identifiers.org/kegg.compound/C00954"/>
                  <rdf:li rdf:resource="https://identifiers.org/biocyc/META:INDOLE_ACETATE_AUXIN"/>
                  <rdf:li rdf:resource="https://identifiers.org/inchi/InChI=1S/C10H9NO2/c12-10(13)5-7-6-11-9-4-2-1-3-8(7)9/h1-4,6,11H,5H2,(H,12,13)/p-1"/>
                  <rdf:li rdf:resource="https://identifiers.org/inchikey/SEOVTRFCIGRIMH-UHFFFAOYSA-M"/>
                  <rdf:li rdf:resource="https://identifiers.org/metanetx.chemical/MNXM383"/>
                </rdf:Bag>
              </bqbiol:is>
            </rdf:Description>
          </rdf:RDF>
        </annotation>
      </species>
      <species metaid="meta_M_cpd15344_c0" sboTerm="SBO:0000247" id="M_cpd15344_c0" name="2-Acyl-sn-glycero-3-phosphoglycerol tetradecanoyl_c0" compartment="c0" hasOnlySubstanceUnits="false" boundaryCondition="false" constant="false" fbc:charge="1" fbc:chemicalFormula="C20H40O9P">
        <annotation>
          <rdf:RDF xmlns:rdf="http://www.w3.org/1999/02/22-rdf-syntax-ns#" xmlns:dcterms="http://purl.org/dc/terms/" xmlns:vCard="http://www.w3.org/2001/vcard-rdf/3.0#" xmlns:vCard4="http://www.w3.org/2006/vcard/ns#" xmlns:bqbiol="http://biomodels.net/biology-qualifiers/" xmlns:bqmodel="http://biomodels.net/model-qualifiers/">
            <rdf:Description rdf:about="#meta_M_cpd15344_c0">
              <bqbiol:is>
                <rdf:Bag>
                  <rdf:li rdf:resource="https://identifiers.org/seed.compound/cpd15344"/>
                  <rdf:li rdf:resource="https://identifiers.org/bigg.metabolite/2agpg140"/>
                  <rdf:li rdf:resource="https://identifiers.org/metanetx.chemical/MNXM146503"/>
                </rdf:Bag>
              </bqbiol:is>
            </rdf:Description>
          </rdf:RDF>
        </annotation>
      </species>
      <species metaid="meta_M_cpd02238_c0" sboTerm="SBO:0000247" id="M_cpd02238_c0" name="2&apos;-Hydroxydihydrodaidzein_c0" compartment="c0" hasOnlySubstanceUnits="false" boundaryCondition="false" constant="false" fbc:charge="1" fbc:chemicalFormula="C15H12O5">
        <annotation>
          <rdf:RDF xmlns:rdf="http://www.w3.org/1999/02/22-rdf-syntax-ns#" xmlns:dcterms="http://purl.org/dc/terms/" xmlns:vCard="http://www.w3.org/2001/vcard-rdf/3.0#" xmlns:vCard4="http://www.w3.org/2006/vcard/ns#" xmlns:bqbiol="http://biomodels.net/biology-qualifiers/" xmlns:bqmodel="http://biomodels.net/model-qualifiers/">
            <rdf:Description rdf:about="#meta_M_cpd02238_c0">
              <bqbiol:is>
                <rdf:Bag>
                  <rdf:li rdf:resource="https://identifiers.org/seed.compound/cpd02238"/>
                  <rdf:li rdf:resource="https://identifiers.org/kegg.compound/C03567"/>
                  <rdf:li rdf:resource="https://identifiers.org/biocyc/META:2-HYDROXY-23-DIHYDRODAIDZEIN"/>
                  <rdf:li rdf:resource="https://identifiers.org/inchi/InChI=1S/C15H12O5/c16-8-1-3-10(13(18)5-8)12-7-20-14-6-9(17)2-4-11(14)15(12)19/h1-6,12,16-18H,7H2/t12-/m0/s1"/>
                  <rdf:li rdf:resource="https://identifiers.org/inchikey/WBOWBLGZAXVREM-LBPRGKRZSA-N"/>
                  <rdf:li rdf:resource="https://identifiers.org/metanetx.chemical/MNXM2770"/>
                </rdf:Bag>
              </bqbiol:is>
            </rdf:Description>
          </rdf:RDF>
        </annotation>
      </species>
      <species metaid="meta_M_cpd01638_c0" sboTerm="SBO:0000247" id="M_cpd01638_c0" name="2&apos;-Hydroxydaidzein_c0" compartment="c0" hasOnlySubstanceUnits="false" boundaryCondition="false" constant="false" fbc:charge="1" fbc:chemicalFormula="C15H10O5">
        <annotation>
          <rdf:RDF xmlns:rdf="http://www.w3.org/1999/02/22-rdf-syntax-ns#" xmlns:dcterms="http://purl.org/dc/terms/" xmlns:vCard="http://www.w3.org/2001/vcard-rdf/3.0#" xmlns:vCard4="http://www.w3.org/2006/vcard/ns#" xmlns:bqbiol="http://biomodels.net/biology-qualifiers/" xmlns:bqmodel="http://biomodels.net/model-qualifiers/">
            <rdf:Description rdf:about="#meta_M_cpd01638_c0">
              <bqbiol:is>
                <rdf:Bag>
                  <rdf:li rdf:resource="https://identifiers.org/seed.compound/cpd01638"/>
                  <rdf:li rdf:resource="https://identifiers.org/kegg.compound/C02495"/>
                  <rdf:li rdf:resource="https://identifiers.org/biocyc/META:2-HYDROXYDAIDZEIN"/>
                  <rdf:li rdf:resource="https://identifiers.org/inchi/InChI=1S/C15H10O5/c16-8-1-3-10(13(18)5-8)12-7-20-14-6-9(17)2-4-11(14)15(12)19/h1-7,16-18H/p-1"/>
                  <rdf:li rdf:resource="https://identifiers.org/inchikey/ZCTNPCRBEWXCGP-UHFFFAOYSA-M"/>
                  <rdf:li rdf:resource="https://identifiers.org/metanetx.chemical/MNXM3151"/>
                </rdf:Bag>
              </bqbiol:is>
            </rdf:Description>
          </rdf:RDF>
        </annotation>
      </species>
      <species metaid="meta_M_cpd03709_c0" sboTerm="SBO:0000247" id="M_cpd03709_c0" name="Salicylaldehyde_c0" compartment="c0" hasOnlySubstanceUnits="false" boundaryCondition="false" constant="false" fbc:charge="1" fbc:chemicalFormula="C7H6O2">
        <annotation>
          <rdf:RDF xmlns:rdf="http://www.w3.org/1999/02/22-rdf-syntax-ns#" xmlns:dcterms="http://purl.org/dc/terms/" xmlns:vCard="http://www.w3.org/2001/vcard-rdf/3.0#" xmlns:vCard4="http://www.w3.org/2006/vcard/ns#" xmlns:bqbiol="http://biomodels.net/biology-qualifiers/" xmlns:bqmodel="http://biomodels.net/model-qualifiers/">
            <rdf:Description rdf:about="#meta_M_cpd03709_c0">
              <bqbiol:is>
                <rdf:Bag>
                  <rdf:li rdf:resource="https://identifiers.org/seed.compound/cpd03709"/>
                  <rdf:li rdf:resource="https://identifiers.org/hmdb/HMDB34170"/>
                  <rdf:li rdf:resource="https://identifiers.org/kegg.compound/C06202"/>
                  <rdf:li rdf:resource="https://identifiers.org/biocyc/META:SALICYLALDEHYDE"/>
                  <rdf:li rdf:resource="https://identifiers.org/inchi/InChI=1S/C7H6O2/c8-5-6-3-1-2-4-7(6)9/h1-5,9H"/>
                  <rdf:li rdf:resource="https://identifiers.org/inchikey/SMQUZDBALVYZAC-UHFFFAOYSA-N"/>
                  <rdf:li rdf:resource="https://identifiers.org/metanetx.chemical/MNXM1593"/>
                </rdf:Bag>
              </bqbiol:is>
            </rdf:Description>
          </rdf:RDF>
        </annotation>
      </species>
      <species metaid="meta_M_cpd00599_c0" sboTerm="SBO:0000247" id="M_cpd00599_c0" name="SALC_c0" compartment="c0" hasOnlySubstanceUnits="false" boundaryCondition="false" constant="false" fbc:charge="1" fbc:chemicalFormula="C7H5O3">
        <annotation>
          <rdf:RDF xmlns:rdf="http://www.w3.org/1999/02/22-rdf-syntax-ns#" xmlns:dcterms="http://purl.org/dc/terms/" xmlns:vCard="http://www.w3.org/2001/vcard-rdf/3.0#" xmlns:vCard4="http://www.w3.org/2006/vcard/ns#" xmlns:bqbiol="http://biomodels.net/biology-qualifiers/" xmlns:bqmodel="http://biomodels.net/model-qualifiers/">
            <rdf:Description rdf:about="#meta_M_cpd00599_c0">
              <bqbiol:is>
                <rdf:Bag>
                  <rdf:li rdf:resource="https://identifiers.org/seed.compound/cpd00599"/>
                  <rdf:li rdf:resource="https://identifiers.org/bigg.metabolite/salc"/>
                  <rdf:li rdf:resource="https://identifiers.org/kegg.compound/C00805"/>
                  <rdf:li rdf:resource="https://identifiers.org/biocyc/META:CPD-110"/>
                  <rdf:li rdf:resource="https://identifiers.org/inchi/InChI=1S/C7H6O3/c8-6-4-2-1-3-5(6)7(9)10/h1-4,8H,(H,9,10)/p-1"/>
                  <rdf:li rdf:resource="https://identifiers.org/inchikey/YGSDEFSMJLZEOE-UHFFFAOYSA-M"/>
                  <rdf:li rdf:resource="https://identifiers.org/metanetx.chemical/MNXM378"/>
                </rdf:Bag>
              </bqbiol:is>
            </rdf:Description>
          </rdf:RDF>
        </annotation>
      </species>
      <species metaid="meta_M_cpd02857_c0" sboTerm="SBO:0000247" id="M_cpd02857_c0" name="DAHP_c0" compartment="c0" hasOnlySubstanceUnits="false" boundaryCondition="false" constant="false" fbc:charge="1" fbc:chemicalFormula="C7H10O10P">
        <annotation>
          <rdf:RDF xmlns:rdf="http://www.w3.org/1999/02/22-rdf-syntax-ns#" xmlns:dcterms="http://purl.org/dc/terms/" xmlns:vCard="http://www.w3.org/2001/vcard-rdf/3.0#" xmlns:vCard4="http://www.w3.org/2006/vcard/ns#" xmlns:bqbiol="http://biomodels.net/biology-qualifiers/" xmlns:bqmodel="http://biomodels.net/model-qualifiers/">
            <rdf:Description rdf:about="#meta_M_cpd02857_c0">
              <bqbiol:is>
                <rdf:Bag>
                  <rdf:li rdf:resource="https://identifiers.org/seed.compound/cpd02857"/>
                  <rdf:li rdf:resource="https://identifiers.org/bigg.metabolite/2dda7p"/>
                  <rdf:li rdf:resource="https://identifiers.org/kegg.compound/C04691"/>
                  <rdf:li rdf:resource="https://identifiers.org/biocyc/META:3-DEOXY-D-ARABINO-HEPTULOSONATE-7-P"/>
                  <rdf:li rdf:resource="https://identifiers.org/inchi/InChI=1S/C7H13O10P/c8-3(1-4(9)7(12)13)6(11)5(10)2-17-18(14,15)16/h3,5-6,8,10-11H,1-2H2,(H,12,13)(H2,14,15,16)/p-3/t3-,5-,6+/m1/s1"/>
                  <rdf:li rdf:resource="https://identifiers.org/inchikey/PJWIPEXIFFQAQZ-PUFIMZNGSA-K"/>
                  <rdf:li rdf:resource="https://identifiers.org/metanetx.chemical/MNXM1219"/>
                </rdf:Bag>
              </bqbiol:is>
            </rdf:Description>
          </rdf:RDF>
        </annotation>
      </species>
      <species metaid="meta_M_cpd11544_c0" sboTerm="SBO:0000247" id="M_cpd11544_c0" name="15-methyl-hexa-decanoyl-ACP_c0" compartment="c0" hasOnlySubstanceUnits="false" boundaryCondition="false" constant="false" fbc:charge="1" fbc:chemicalFormula="C28H53N2O8PRS">
        <annotation>
          <rdf:RDF xmlns:rdf="http://www.w3.org/1999/02/22-rdf-syntax-ns#" xmlns:dcterms="http://purl.org/dc/terms/" xmlns:vCard="http://www.w3.org/2001/vcard-rdf/3.0#" xmlns:vCard4="http://www.w3.org/2006/vcard/ns#" xmlns:bqbiol="http://biomodels.net/biology-qualifiers/" xmlns:bqmodel="http://biomodels.net/model-qualifiers/">
            <rdf:Description rdf:about="#meta_M_cpd11544_c0">
              <bqbiol:is>
                <rdf:Bag>
                  <rdf:li rdf:resource="https://identifiers.org/seed.compound/cpd11544"/>
                  <rdf:li rdf:resource="https://identifiers.org/metanetx.chemical/MNXM8026"/>
                </rdf:Bag>
              </bqbiol:is>
            </rdf:Description>
          </rdf:RDF>
        </annotation>
      </species>
      <species metaid="meta_M_cpd08792_c0" sboTerm="SBO:0000247" id="M_cpd08792_c0" name="Neomethymycin_c0" compartment="c0" hasOnlySubstanceUnits="false" boundaryCondition="false" constant="false" fbc:charge="1" fbc:chemicalFormula="C25H44NO7">
        <annotation>
          <rdf:RDF xmlns:rdf="http://www.w3.org/1999/02/22-rdf-syntax-ns#" xmlns:dcterms="http://purl.org/dc/terms/" xmlns:vCard="http://www.w3.org/2001/vcard-rdf/3.0#" xmlns:vCard4="http://www.w3.org/2006/vcard/ns#" xmlns:bqbiol="http://biomodels.net/biology-qualifiers/" xmlns:bqmodel="http://biomodels.net/model-qualifiers/">
            <rdf:Description rdf:about="#meta_M_cpd08792_c0">
              <bqbiol:is>
                <rdf:Bag>
                  <rdf:li rdf:resource="https://identifiers.org/seed.compound/cpd08792"/>
                  <rdf:li rdf:resource="https://identifiers.org/kegg.compound/C11995"/>
                  <rdf:li rdf:resource="https://identifiers.org/biocyc/META:CPD-13833"/>
                  <rdf:li rdf:resource="https://identifiers.org/inchi/InChI=1S/C25H43NO7/c1-13-9-10-20(28)14(2)11-15(3)22(17(5)24(30)32-23(13)18(6)27)33-25-21(29)19(26(7)8)12-16(4)31-25/h9-10,13-19,21-23,25,27,29H,11-12H2,1-8H3/p+1/b10-9+/t13-,14-,15+,16-,17-,18-,19+,21-,22+,23+,25+/m1/s1"/>
                  <rdf:li rdf:resource="https://identifiers.org/inchikey/UEIVQYHYALXCBD-OTUJEKPESA-O"/>
                  <rdf:li rdf:resource="https://identifiers.org/metanetx.chemical/MNXM8939"/>
                </rdf:Bag>
              </bqbiol:is>
            </rdf:Description>
          </rdf:RDF>
        </annotation>
      </species>
      <species metaid="meta_M_cpd00465_c0" sboTerm="SBO:0000247" id="M_cpd00465_c0" name="Ureidoglycolate_c0" compartment="c0" hasOnlySubstanceUnits="false" boundaryCondition="false" constant="false" fbc:charge="1" fbc:chemicalFormula="C3H5N2O4">
        <annotation>
          <rdf:RDF xmlns:rdf="http://www.w3.org/1999/02/22-rdf-syntax-ns#" xmlns:dcterms="http://purl.org/dc/terms/" xmlns:vCard="http://www.w3.org/2001/vcard-rdf/3.0#" xmlns:vCard4="http://www.w3.org/2006/vcard/ns#" xmlns:bqbiol="http://biomodels.net/biology-qualifiers/" xmlns:bqmodel="http://biomodels.net/model-qualifiers/">
            <rdf:Description rdf:about="#meta_M_cpd00465_c0">
              <bqbiol:is>
                <rdf:Bag>
                  <rdf:li rdf:resource="https://identifiers.org/seed.compound/cpd00465"/>
                  <rdf:li rdf:resource="https://identifiers.org/bigg.metabolite/urdglyc"/>
                  <rdf:li rdf:resource="https://identifiers.org/hmdb/HMDB01005"/>
                  <rdf:li rdf:resource="https://identifiers.org/kegg.compound/C00603"/>
                  <rdf:li rdf:resource="https://identifiers.org/kegg.compound/C05241"/>
                  <rdf:li rdf:resource="https://identifiers.org/biocyc/META:CPD-1091"/>
                  <rdf:li rdf:resource="https://identifiers.org/inchi/InChI=1S/C3H6N2O4/c4-3(9)5-1(6)2(7)8/h1,6H,(H,7,8)(H3,4,5,9)/p-1/t1-/m0/s1"/>
                  <rdf:li rdf:resource="https://identifiers.org/inchikey/NWZYYCVIOKVTII-SFOWXEAESA-M"/>
                  <rdf:li rdf:resource="https://identifiers.org/metanetx.chemical/MNXM722784"/>
                  <rdf:li rdf:resource="https://identifiers.org/metanetx.chemical/MNXM490"/>
                </rdf:Bag>
              </bqbiol:is>
            </rdf:Description>
          </rdf:RDF>
        </annotation>
      </species>
      <species metaid="meta_M_cpd00891_c0" sboTerm="SBO:0000247" id="M_cpd00891_c0" name="L-methylmalonyl-CoA_c0" compartment="c0" hasOnlySubstanceUnits="false" boundaryCondition="false" constant="false" fbc:charge="1" fbc:chemicalFormula="C25H35N7O19P3S">
        <annotation>
          <rdf:RDF xmlns:rdf="http://www.w3.org/1999/02/22-rdf-syntax-ns#" xmlns:dcterms="http://purl.org/dc/terms/" xmlns:vCard="http://www.w3.org/2001/vcard-rdf/3.0#" xmlns:vCard4="http://www.w3.org/2006/vcard/ns#" xmlns:bqbiol="http://biomodels.net/biology-qualifiers/" xmlns:bqmodel="http://biomodels.net/model-qualifiers/">
            <rdf:Description rdf:about="#meta_M_cpd00891_c0">
              <bqbiol:is>
                <rdf:Bag>
                  <rdf:li rdf:resource="https://identifiers.org/seed.compound/cpd00891"/>
                  <rdf:li rdf:resource="https://identifiers.org/bigg.metabolite/mmcoa__R"/>
                  <rdf:li rdf:resource="https://identifiers.org/kegg.compound/C01213"/>
                  <rdf:li rdf:resource="https://identifiers.org/biocyc/META:METHYL-MALONYL-COA"/>
                  <rdf:li rdf:resource="https://identifiers.org/inchi/InChI=1S/C25H40N7O19P3S/c1-12(23(37)38)24(39)55-7-6-27-14(33)4-5-28-21(36)18(35)25(2,3)9-48-54(45,46)51-53(43,44)47-8-13-17(50-52(40,41)42)16(34)22(49-13)32-11-31-15-19(26)29-10-30-20(15)32/h10-13,16-18,22,34-35H,4-9H2,1-3H3,(H,27,33)(H,28,36)(H,37,38)(H,43,44)(H,45,46)(H2,26,29,30)(H2,40,41,42)/p-5/t12-,13-,16-,17-,18+,22-/m1/s1"/>
                  <rdf:li rdf:resource="https://identifiers.org/inchikey/MZFOKIKEPGUZEN-AGCMQPJKSA-I"/>
                  <rdf:li rdf:resource="https://identifiers.org/metanetx.chemical/MNXM608"/>
                </rdf:Bag>
              </bqbiol:is>
            </rdf:Description>
          </rdf:RDF>
        </annotation>
      </species>
      <species metaid="meta_M_cpd06739_c0" sboTerm="SBO:0000247" id="M_cpd06739_c0" name="(R)-(+)-Citronellal_c0" compartment="c0" hasOnlySubstanceUnits="false" boundaryCondition="false" constant="false" fbc:charge="1" fbc:chemicalFormula="C10H18O">
        <annotation>
          <rdf:RDF xmlns:rdf="http://www.w3.org/1999/02/22-rdf-syntax-ns#" xmlns:dcterms="http://purl.org/dc/terms/" xmlns:vCard="http://www.w3.org/2001/vcard-rdf/3.0#" xmlns:vCard4="http://www.w3.org/2006/vcard/ns#" xmlns:bqbiol="http://biomodels.net/biology-qualifiers/" xmlns:bqmodel="http://biomodels.net/model-qualifiers/">
            <rdf:Description rdf:about="#meta_M_cpd06739_c0">
              <bqbiol:is>
                <rdf:Bag>
                  <rdf:li rdf:resource="https://identifiers.org/seed.compound/cpd06739"/>
                  <rdf:li rdf:resource="https://identifiers.org/kegg.compound/C09848"/>
                  <rdf:li rdf:resource="https://identifiers.org/biocyc/META:CPD-12885"/>
                  <rdf:li rdf:resource="https://identifiers.org/inchi/InChI=1S/C10H18O/c1-9(2)5-4-6-10(3)7-8-11/h5,8,10H,4,6-7H2,1-3H3/t10-/m1/s1"/>
                  <rdf:li rdf:resource="https://identifiers.org/inchikey/NEHNMFOYXAPHSD-SNVBAGLBSA-N"/>
                  <rdf:li rdf:resource="https://identifiers.org/metanetx.chemical/MNXM5387"/>
                </rdf:Bag>
              </bqbiol:is>
            </rdf:Description>
          </rdf:RDF>
        </annotation>
      </species>
      <species metaid="meta_M_cpd15166_c0" sboTerm="SBO:0000247" id="M_cpd15166_c0" name="Citronellate_c0" compartment="c0" hasOnlySubstanceUnits="false" boundaryCondition="false" constant="false" fbc:charge="1" fbc:chemicalFormula="C10H17O2">
        <annotation>
          <rdf:RDF xmlns:rdf="http://www.w3.org/1999/02/22-rdf-syntax-ns#" xmlns:dcterms="http://purl.org/dc/terms/" xmlns:vCard="http://www.w3.org/2001/vcard-rdf/3.0#" xmlns:vCard4="http://www.w3.org/2006/vcard/ns#" xmlns:bqbiol="http://biomodels.net/biology-qualifiers/" xmlns:bqmodel="http://biomodels.net/model-qualifiers/">
            <rdf:Description rdf:about="#meta_M_cpd15166_c0">
              <bqbiol:is>
                <rdf:Bag>
                  <rdf:li rdf:resource="https://identifiers.org/seed.compound/cpd15166"/>
                  <rdf:li rdf:resource="https://identifiers.org/chebi/80507"/>
                  <rdf:li rdf:resource="https://identifiers.org/hmdb/HMDB35837"/>
                  <rdf:li rdf:resource="https://identifiers.org/kegg.compound/C16462"/>
                  <rdf:li rdf:resource="https://identifiers.org/biocyc/META:Citronellates"/>
                  <rdf:li rdf:resource="https://identifiers.org/inchi/InChI=1S/C10H18O2/c1-8(2)5-4-6-9(3)7-10(11)12/h5,9H,4,6-7H2,1-3H3,(H,11,12)/p-1"/>
                  <rdf:li rdf:resource="https://identifiers.org/inchikey/GJWSUKYXUMVMGX-UHFFFAOYSA-M"/>
                  <rdf:li rdf:resource="https://identifiers.org/metanetx.chemical/MNXM4528"/>
                </rdf:Bag>
              </bqbiol:is>
            </rdf:Description>
          </rdf:RDF>
        </annotation>
      </species>
      <species metaid="meta_M_cpd01700_c0" sboTerm="SBO:0000247" id="M_cpd01700_c0" name="D-Citramalate_c0" compartment="c0" hasOnlySubstanceUnits="false" boundaryCondition="false" constant="false" fbc:charge="1" fbc:chemicalFormula="C5H6O5">
        <annotation>
          <rdf:RDF xmlns:rdf="http://www.w3.org/1999/02/22-rdf-syntax-ns#" xmlns:dcterms="http://purl.org/dc/terms/" xmlns:vCard="http://www.w3.org/2001/vcard-rdf/3.0#" xmlns:vCard4="http://www.w3.org/2006/vcard/ns#" xmlns:bqbiol="http://biomodels.net/biology-qualifiers/" xmlns:bqmodel="http://biomodels.net/model-qualifiers/">
            <rdf:Description rdf:about="#meta_M_cpd01700_c0">
              <bqbiol:is>
                <rdf:Bag>
                  <rdf:li rdf:resource="https://identifiers.org/seed.compound/cpd01700"/>
                  <rdf:li rdf:resource="https://identifiers.org/kegg.compound/C02612"/>
                  <rdf:li rdf:resource="https://identifiers.org/biocyc/META:CPD-31"/>
                  <rdf:li rdf:resource="https://identifiers.org/inchi/InChI=1S/C5H8O5/c1-5(10,4(8)9)2-3(6)7/h10H,2H2,1H3,(H,6,7)(H,8,9)/p-2/t5-/m1/s1"/>
                  <rdf:li rdf:resource="https://identifiers.org/inchikey/XFTRTWQBIOMVPK-RXMQYKEDSA-L"/>
                  <rdf:li rdf:resource="https://identifiers.org/metanetx.chemical/MNXM1421"/>
                </rdf:Bag>
              </bqbiol:is>
            </rdf:Description>
          </rdf:RDF>
        </annotation>
      </species>
      <species metaid="meta_M_cpd11624_c0" sboTerm="SBO:0000247" id="M_cpd11624_c0" name="Lecithin_c0" compartment="c0" hasOnlySubstanceUnits="false" boundaryCondition="false" constant="false" fbc:charge="1" fbc:chemicalFormula="C10H18NO8PR2">
        <annotation>
          <rdf:RDF xmlns:rdf="http://www.w3.org/1999/02/22-rdf-syntax-ns#" xmlns:dcterms="http://purl.org/dc/terms/" xmlns:vCard="http://www.w3.org/2001/vcard-rdf/3.0#" xmlns:vCard4="http://www.w3.org/2006/vcard/ns#" xmlns:bqbiol="http://biomodels.net/biology-qualifiers/" xmlns:bqmodel="http://biomodels.net/model-qualifiers/">
            <rdf:Description rdf:about="#meta_M_cpd11624_c0">
              <bqbiol:is>
                <rdf:Bag>
                  <rdf:li rdf:resource="https://identifiers.org/seed.compound/cpd11624"/>
                  <rdf:li rdf:resource="https://identifiers.org/kegg.compound/C00157"/>
                  <rdf:li rdf:resource="https://identifiers.org/biocyc/META:PHOSPHATIDYLCHOLINE"/>
                  <rdf:li rdf:resource="https://identifiers.org/bigg.metabolite/pc_EC"/>
                  <rdf:li rdf:resource="https://identifiers.org/bigg.metabolite/pc_SC"/>
                  <rdf:li rdf:resource="https://identifiers.org/metanetx.chemical/MNXM96952"/>
                </rdf:Bag>
              </bqbiol:is>
            </rdf:Description>
          </rdf:RDF>
        </annotation>
      </species>
      <species metaid="meta_M_cpd12514_c0" sboTerm="SBO:0000247" id="M_cpd12514_c0" name="Phosphatidyl-N-dimethylethanolamine_c0" compartment="c0" hasOnlySubstanceUnits="false" boundaryCondition="false" constant="false" fbc:charge="1" fbc:chemicalFormula="C9H16NO8PR2">
        <annotation>
          <rdf:RDF xmlns:rdf="http://www.w3.org/1999/02/22-rdf-syntax-ns#" xmlns:dcterms="http://purl.org/dc/terms/" xmlns:vCard="http://www.w3.org/2001/vcard-rdf/3.0#" xmlns:vCard4="http://www.w3.org/2006/vcard/ns#" xmlns:bqbiol="http://biomodels.net/biology-qualifiers/" xmlns:bqmodel="http://biomodels.net/model-qualifiers/">
            <rdf:Description rdf:about="#meta_M_cpd12514_c0">
              <bqbiol:is>
                <rdf:Bag>
                  <rdf:li rdf:resource="https://identifiers.org/seed.compound/cpd12514"/>
                  <rdf:li rdf:resource="https://identifiers.org/bigg.metabolite/ptd2meeta_SC"/>
                  <rdf:li rdf:resource="https://identifiers.org/kegg.compound/C04308"/>
                  <rdf:li rdf:resource="https://identifiers.org/metanetx.chemical/MNXM75100"/>
                </rdf:Bag>
              </bqbiol:is>
            </rdf:Description>
          </rdf:RDF>
        </annotation>
      </species>
      <species metaid="meta_M_cpd03915_c0" sboTerm="SBO:0000247" id="M_cpd03915_c0" name="Cob(I)yrinate diamide_c0" compartment="c0" hasOnlySubstanceUnits="false" boundaryCondition="false" constant="false" fbc:charge="1" fbc:chemicalFormula="C45H59CoN6O12">
        <annotation>
          <rdf:RDF xmlns:rdf="http://www.w3.org/1999/02/22-rdf-syntax-ns#" xmlns:dcterms="http://purl.org/dc/terms/" xmlns:vCard="http://www.w3.org/2001/vcard-rdf/3.0#" xmlns:vCard4="http://www.w3.org/2006/vcard/ns#" xmlns:bqbiol="http://biomodels.net/biology-qualifiers/" xmlns:bqmodel="http://biomodels.net/model-qualifiers/">
            <rdf:Description rdf:about="#meta_M_cpd03915_c0">
              <bqbiol:is>
                <rdf:Bag>
                  <rdf:li rdf:resource="https://identifiers.org/seed.compound/cpd03915"/>
                  <rdf:li rdf:resource="https://identifiers.org/bigg.metabolite/co1dam"/>
                  <rdf:li rdf:resource="https://identifiers.org/kegg.compound/C06505"/>
                  <rdf:li rdf:resource="https://identifiers.org/biocyc/META:CPD-694"/>
                  <rdf:li rdf:resource="https://identifiers.org/inchi/InChI=1S/C45H62N6O12.Co/c1-21-36-24(10-13-32(56)57)41(3,4)28(49-36)18-27-23(9-12-31(54)55)43(6,19-29(46)52)39(48-27)22(2)37-25(11-14-33(58)59)44(7,20-30(47)53)45(8,51-37)40-26(17-35(62)63)42(5,38(21)50-40)16-15-34(60)61;/h18,23-26,40H,9-17,19-20H2,1-8H3,(H10,46,47,48,49,50,51,52,53,54,55,56,57,58,59,60,61,62,63);/q;+1/p-6/t23-,24-,25-,26+,40-,42-,43+,44+,45+;/m1./s1"/>
                  <rdf:li rdf:resource="https://identifiers.org/inchikey/NKLHEMWEQJCPPF-OKJGWHJPSA-H"/>
                  <rdf:li rdf:resource="https://identifiers.org/metanetx.chemical/MNXM92189"/>
                  <rdf:li rdf:resource="https://identifiers.org/metanetx.chemical/MNXM91147"/>
                </rdf:Bag>
              </bqbiol:is>
            </rdf:Description>
          </rdf:RDF>
        </annotation>
      </species>
      <species metaid="meta_M_cpd12370_c0" sboTerm="SBO:0000247" id="M_cpd12370_c0" name="apo-ACP_c0" compartment="c0" hasOnlySubstanceUnits="false" boundaryCondition="false" constant="false" fbc:charge="1" fbc:chemicalFormula="HOR">
        <annotation>
          <rdf:RDF xmlns:rdf="http://www.w3.org/1999/02/22-rdf-syntax-ns#" xmlns:dcterms="http://purl.org/dc/terms/" xmlns:vCard="http://www.w3.org/2001/vcard-rdf/3.0#" xmlns:vCard4="http://www.w3.org/2006/vcard/ns#" xmlns:bqbiol="http://biomodels.net/biology-qualifiers/" xmlns:bqmodel="http://biomodels.net/model-qualifiers/">
            <rdf:Description rdf:about="#meta_M_cpd12370_c0">
              <bqbiol:is>
                <rdf:Bag>
                  <rdf:li rdf:resource="https://identifiers.org/seed.compound/cpd12370"/>
                  <rdf:li rdf:resource="https://identifiers.org/bigg.metabolite/apoACP"/>
                  <rdf:li rdf:resource="https://identifiers.org/kegg.compound/C03688"/>
                  <rdf:li rdf:resource="https://identifiers.org/biocyc/META:apo-ACP"/>
                  <rdf:li rdf:resource="https://identifiers.org/metanetx.chemical/MNXM2214"/>
                  <rdf:li rdf:resource="https://identifiers.org/metanetx.chemical/MNXM91491"/>
                </rdf:Bag>
              </bqbiol:is>
            </rdf:Description>
          </rdf:RDF>
        </annotation>
      </species>
      <species metaid="meta_M_cpd15540_c0" sboTerm="SBO:0000247" id="M_cpd15540_c0" name="Phosphatidylglycerol dioctadecanoyl_c0" compartment="c0" hasOnlySubstanceUnits="false" boundaryCondition="false" constant="false" fbc:charge="1" fbc:chemicalFormula="C42H82O10P">
        <annotation>
          <rdf:RDF xmlns:rdf="http://www.w3.org/1999/02/22-rdf-syntax-ns#" xmlns:dcterms="http://purl.org/dc/terms/" xmlns:vCard="http://www.w3.org/2001/vcard-rdf/3.0#" xmlns:vCard4="http://www.w3.org/2006/vcard/ns#" xmlns:bqbiol="http://biomodels.net/biology-qualifiers/" xmlns:bqmodel="http://biomodels.net/model-qualifiers/">
            <rdf:Description rdf:about="#meta_M_cpd15540_c0">
              <bqbiol:is>
                <rdf:Bag>
                  <rdf:li rdf:resource="https://identifiers.org/seed.compound/cpd15540"/>
                  <rdf:li rdf:resource="https://identifiers.org/bigg.metabolite/pg180"/>
                  <rdf:li rdf:resource="https://identifiers.org/metanetx.chemical/MNXM75102"/>
                </rdf:Bag>
              </bqbiol:is>
            </rdf:Description>
          </rdf:RDF>
        </annotation>
      </species>
      <species metaid="meta_M_cpd00432_c0" sboTerm="SBO:0000247" id="M_cpd00432_c0" name="meso-Tartrate_c0" compartment="c0" hasOnlySubstanceUnits="false" boundaryCondition="false" constant="false" fbc:charge="1" fbc:chemicalFormula="C4H4O6">
        <annotation>
          <rdf:RDF xmlns:rdf="http://www.w3.org/1999/02/22-rdf-syntax-ns#" xmlns:dcterms="http://purl.org/dc/terms/" xmlns:vCard="http://www.w3.org/2001/vcard-rdf/3.0#" xmlns:vCard4="http://www.w3.org/2006/vcard/ns#" xmlns:bqbiol="http://biomodels.net/biology-qualifiers/" xmlns:bqmodel="http://biomodels.net/model-qualifiers/">
            <rdf:Description rdf:about="#meta_M_cpd00432_c0">
              <bqbiol:is>
                <rdf:Bag>
                  <rdf:li rdf:resource="https://identifiers.org/seed.compound/cpd00432"/>
                  <rdf:li rdf:resource="https://identifiers.org/kegg.compound/C00552"/>
                  <rdf:li rdf:resource="https://identifiers.org/biocyc/META:MESO-TARTRATE"/>
                  <rdf:li rdf:resource="https://identifiers.org/inchi/InChI=1S/C4H6O6/c5-1(3(7)8)2(6)4(9)10/h1-2,5-6H,(H,7,8)(H,9,10)/p-2/t1-,2+"/>
                  <rdf:li rdf:resource="https://identifiers.org/inchikey/FEWJPZIEWOKRBE-XIXRPRMCSA-L"/>
                  <rdf:li rdf:resource="https://identifiers.org/bigg.metabolite/tartr__M"/>
                  <rdf:li rdf:resource="https://identifiers.org/metanetx.chemical/MNXM1031"/>
                </rdf:Bag>
              </bqbiol:is>
            </rdf:Description>
          </rdf:RDF>
        </annotation>
      </species>
      <species metaid="meta_M_cpd02186_c0" sboTerm="SBO:0000247" id="M_cpd02186_c0" name="Oxaloglycolate_c0" compartment="c0" hasOnlySubstanceUnits="false" boundaryCondition="false" constant="false" fbc:charge="1" fbc:chemicalFormula="C4H2O6">
        <annotation>
          <rdf:RDF xmlns:rdf="http://www.w3.org/1999/02/22-rdf-syntax-ns#" xmlns:dcterms="http://purl.org/dc/terms/" xmlns:vCard="http://www.w3.org/2001/vcard-rdf/3.0#" xmlns:vCard4="http://www.w3.org/2006/vcard/ns#" xmlns:bqbiol="http://biomodels.net/biology-qualifiers/" xmlns:bqmodel="http://biomodels.net/model-qualifiers/">
            <rdf:Description rdf:about="#meta_M_cpd02186_c0">
              <bqbiol:is>
                <rdf:Bag>
                  <rdf:li rdf:resource="https://identifiers.org/seed.compound/cpd02186"/>
                  <rdf:li rdf:resource="https://identifiers.org/bigg.metabolite/oxglyc"/>
                  <rdf:li rdf:resource="https://identifiers.org/chebi/1124"/>
                  <rdf:li rdf:resource="https://identifiers.org/kegg.compound/C03459"/>
                  <rdf:li rdf:resource="https://identifiers.org/biocyc/META:CPD-66"/>
                  <rdf:li rdf:resource="https://identifiers.org/inchi/InChI=1S/C4H4O6/c5-1(3(7)8)2(6)4(9)10/h1,5H,(H,7,8)(H,9,10)/p-2"/>
                  <rdf:li rdf:resource="https://identifiers.org/inchikey/RMHHUKGVZFVHED-UHFFFAOYSA-L"/>
                  <rdf:li rdf:resource="https://identifiers.org/metanetx.chemical/MNXM523"/>
                </rdf:Bag>
              </bqbiol:is>
            </rdf:Description>
          </rdf:RDF>
        </annotation>
      </species>
      <species metaid="meta_M_cpd11832_c0" sboTerm="SBO:0000247" id="M_cpd11832_c0" name="[Acetyl-CoA carboxylase] phosphate_c0" compartment="c0" hasOnlySubstanceUnits="false" boundaryCondition="false" constant="false" fbc:charge="1" fbc:chemicalFormula="C4H6N2O6PR2">
        <annotation>
          <rdf:RDF xmlns:rdf="http://www.w3.org/1999/02/22-rdf-syntax-ns#" xmlns:dcterms="http://purl.org/dc/terms/" xmlns:vCard="http://www.w3.org/2001/vcard-rdf/3.0#" xmlns:vCard4="http://www.w3.org/2006/vcard/ns#" xmlns:bqbiol="http://biomodels.net/biology-qualifiers/" xmlns:bqmodel="http://biomodels.net/model-qualifiers/">
            <rdf:Description rdf:about="#meta_M_cpd11832_c0">
              <bqbiol:is>
                <rdf:Bag>
                  <rdf:li rdf:resource="https://identifiers.org/seed.compound/cpd11832"/>
                  <rdf:li rdf:resource="https://identifiers.org/kegg.compound/C01247"/>
                  <rdf:li rdf:resource="https://identifiers.org/metanetx.chemical/MNXM92056"/>
                  <rdf:li rdf:resource="https://identifiers.org/biocyc/META:CPD-8561"/>
                </rdf:Bag>
              </bqbiol:is>
            </rdf:Description>
          </rdf:RDF>
        </annotation>
      </species>
      <species metaid="meta_M_cpd11816_c0" sboTerm="SBO:0000247" id="M_cpd11816_c0" name="[Acetyl-CoA carboxylase]_c0" compartment="c0" hasOnlySubstanceUnits="false" boundaryCondition="false" constant="false" fbc:charge="1" fbc:chemicalFormula="C4H6N2O3R2">
        <annotation>
          <rdf:RDF xmlns:rdf="http://www.w3.org/1999/02/22-rdf-syntax-ns#" xmlns:dcterms="http://purl.org/dc/terms/" xmlns:vCard="http://www.w3.org/2001/vcard-rdf/3.0#" xmlns:vCard4="http://www.w3.org/2006/vcard/ns#" xmlns:bqbiol="http://biomodels.net/biology-qualifiers/" xmlns:bqmodel="http://biomodels.net/model-qualifiers/">
            <rdf:Description rdf:about="#meta_M_cpd11816_c0">
              <bqbiol:is>
                <rdf:Bag>
                  <rdf:li rdf:resource="https://identifiers.org/seed.compound/cpd11816"/>
                  <rdf:li rdf:resource="https://identifiers.org/kegg.compound/C01139"/>
                  <rdf:li rdf:resource="https://identifiers.org/metanetx.chemical/MNXM571"/>
                  <rdf:li rdf:resource="https://identifiers.org/biocyc/META:CPD-8562"/>
                </rdf:Bag>
              </bqbiol:is>
            </rdf:Description>
          </rdf:RDF>
        </annotation>
      </species>
      <species metaid="meta_M_cpd15704_c0" sboTerm="SBO:0000247" id="M_cpd15704_c0" name="1,2-Diisopentadecanoyl-sn-glycerol_c0" compartment="c0" hasOnlySubstanceUnits="false" boundaryCondition="false" constant="false" fbc:charge="1" fbc:chemicalFormula="C33H64O5">
        <annotation>
          <rdf:RDF xmlns:rdf="http://www.w3.org/1999/02/22-rdf-syntax-ns#" xmlns:dcterms="http://purl.org/dc/terms/" xmlns:vCard="http://www.w3.org/2001/vcard-rdf/3.0#" xmlns:vCard4="http://www.w3.org/2006/vcard/ns#" xmlns:bqbiol="http://biomodels.net/biology-qualifiers/" xmlns:bqmodel="http://biomodels.net/model-qualifiers/">
            <rdf:Description rdf:about="#meta_M_cpd15704_c0">
              <bqbiol:is>
                <rdf:Bag>
                  <rdf:li rdf:resource="https://identifiers.org/seed.compound/cpd15704"/>
                  <rdf:li rdf:resource="https://identifiers.org/metanetx.chemical/MNXM7960"/>
                </rdf:Bag>
              </bqbiol:is>
            </rdf:Description>
          </rdf:RDF>
        </annotation>
      </species>
      <species metaid="meta_M_cpd15238_c0" sboTerm="SBO:0000247" id="M_cpd15238_c0" name="Hexadecenoyl-CoA_c0" compartment="c0" hasOnlySubstanceUnits="false" boundaryCondition="false" constant="false" fbc:charge="1" fbc:chemicalFormula="C37H61N7O17P3S">
        <annotation>
          <rdf:RDF xmlns:rdf="http://www.w3.org/1999/02/22-rdf-syntax-ns#" xmlns:dcterms="http://purl.org/dc/terms/" xmlns:vCard="http://www.w3.org/2001/vcard-rdf/3.0#" xmlns:vCard4="http://www.w3.org/2006/vcard/ns#" xmlns:bqbiol="http://biomodels.net/biology-qualifiers/" xmlns:bqmodel="http://biomodels.net/model-qualifiers/">
            <rdf:Description rdf:about="#meta_M_cpd15238_c0">
              <bqbiol:is>
                <rdf:Bag>
                  <rdf:li rdf:resource="https://identifiers.org/seed.compound/cpd15238"/>
                  <rdf:li rdf:resource="https://identifiers.org/bigg.metabolite/hdcoa"/>
                  <rdf:li rdf:resource="https://identifiers.org/metanetx.chemical/MNXM56353"/>
                </rdf:Bag>
              </bqbiol:is>
            </rdf:Description>
          </rdf:RDF>
        </annotation>
      </species>
      <species metaid="meta_M_cpd11523_c0" sboTerm="SBO:0000247" id="M_cpd11523_c0" name="5-methyl-trans-hex-2-enoyl-ACP_c0" compartment="c0" hasOnlySubstanceUnits="false" boundaryCondition="false" constant="false" fbc:charge="1" fbc:chemicalFormula="C18H31N2O8PRS">
        <annotation>
          <rdf:RDF xmlns:rdf="http://www.w3.org/1999/02/22-rdf-syntax-ns#" xmlns:dcterms="http://purl.org/dc/terms/" xmlns:vCard="http://www.w3.org/2001/vcard-rdf/3.0#" xmlns:vCard4="http://www.w3.org/2006/vcard/ns#" xmlns:bqbiol="http://biomodels.net/biology-qualifiers/" xmlns:bqmodel="http://biomodels.net/model-qualifiers/">
            <rdf:Description rdf:about="#meta_M_cpd11523_c0">
              <bqbiol:is>
                <rdf:Bag>
                  <rdf:li rdf:resource="https://identifiers.org/seed.compound/cpd11523"/>
                  <rdf:li rdf:resource="https://identifiers.org/metanetx.chemical/MNXM8176"/>
                </rdf:Bag>
              </bqbiol:is>
            </rdf:Description>
          </rdf:RDF>
        </annotation>
      </species>
      <species metaid="meta_M_cpd01938_c0" sboTerm="SBO:0000247" id="M_cpd01938_c0" name="Uracil 5-carboxylate_c0" compartment="c0" hasOnlySubstanceUnits="false" boundaryCondition="false" constant="false" fbc:charge="1" fbc:chemicalFormula="C5H3N2O4">
        <annotation>
          <rdf:RDF xmlns:rdf="http://www.w3.org/1999/02/22-rdf-syntax-ns#" xmlns:dcterms="http://purl.org/dc/terms/" xmlns:vCard="http://www.w3.org/2001/vcard-rdf/3.0#" xmlns:vCard4="http://www.w3.org/2006/vcard/ns#" xmlns:bqbiol="http://biomodels.net/biology-qualifiers/" xmlns:bqmodel="http://biomodels.net/model-qualifiers/">
            <rdf:Description rdf:about="#meta_M_cpd01938_c0">
              <bqbiol:is>
                <rdf:Bag>
                  <rdf:li rdf:resource="https://identifiers.org/seed.compound/cpd01938"/>
                  <rdf:li rdf:resource="https://identifiers.org/kegg.compound/C03030"/>
                  <rdf:li rdf:resource="https://identifiers.org/biocyc/META:CPD-629"/>
                  <rdf:li rdf:resource="https://identifiers.org/inchi/InChI=1S/C5H4N2O4/c8-3-2(4(9)10)1-6-5(11)7-3/h1H,(H,9,10)(H2,6,7,8,11)/p-1"/>
                  <rdf:li rdf:resource="https://identifiers.org/inchikey/ZXYAAVBXHKCJJB-UHFFFAOYSA-M"/>
                  <rdf:li rdf:resource="https://identifiers.org/metanetx.chemical/MNXM3114"/>
                </rdf:Bag>
              </bqbiol:is>
            </rdf:Description>
          </rdf:RDF>
        </annotation>
      </species>
      <species metaid="meta_M_cpd15676_c0" sboTerm="SBO:0000247" id="M_cpd15676_c0" name="1-isohexadecanoyl-sn-glycerol 3-phosphate_c0" compartment="c0" hasOnlySubstanceUnits="false" boundaryCondition="false" constant="false" fbc:charge="1" fbc:chemicalFormula="C19H38O7P">
        <annotation>
          <rdf:RDF xmlns:rdf="http://www.w3.org/1999/02/22-rdf-syntax-ns#" xmlns:dcterms="http://purl.org/dc/terms/" xmlns:vCard="http://www.w3.org/2001/vcard-rdf/3.0#" xmlns:vCard4="http://www.w3.org/2006/vcard/ns#" xmlns:bqbiol="http://biomodels.net/biology-qualifiers/" xmlns:bqmodel="http://biomodels.net/model-qualifiers/">
            <rdf:Description rdf:about="#meta_M_cpd15676_c0">
              <bqbiol:is>
                <rdf:Bag>
                  <rdf:li rdf:resource="https://identifiers.org/seed.compound/cpd15676"/>
                  <rdf:li rdf:resource="https://identifiers.org/metanetx.chemical/MNXM9621"/>
                </rdf:Bag>
              </bqbiol:is>
            </rdf:Description>
          </rdf:RDF>
        </annotation>
      </species>
      <species metaid="meta_M_cpd01822_c0" sboTerm="SBO:0000247" id="M_cpd01822_c0" name="Hydroxyquinol_c0" compartment="c0" hasOnlySubstanceUnits="false" boundaryCondition="false" constant="false" fbc:charge="1" fbc:chemicalFormula="C6H6O3">
        <annotation>
          <rdf:RDF xmlns:rdf="http://www.w3.org/1999/02/22-rdf-syntax-ns#" xmlns:dcterms="http://purl.org/dc/terms/" xmlns:vCard="http://www.w3.org/2001/vcard-rdf/3.0#" xmlns:vCard4="http://www.w3.org/2006/vcard/ns#" xmlns:bqbiol="http://biomodels.net/biology-qualifiers/" xmlns:bqmodel="http://biomodels.net/model-qualifiers/">
            <rdf:Description rdf:about="#meta_M_cpd01822_c0">
              <bqbiol:is>
                <rdf:Bag>
                  <rdf:li rdf:resource="https://identifiers.org/seed.compound/cpd01822"/>
                  <rdf:li rdf:resource="https://identifiers.org/chebi/3026"/>
                  <rdf:li rdf:resource="https://identifiers.org/kegg.compound/C02814"/>
                  <rdf:li rdf:resource="https://identifiers.org/biocyc/META:CPD-8130"/>
                  <rdf:li rdf:resource="https://identifiers.org/inchi/InChI=1S/C6H6O3/c7-4-1-2-5(8)6(9)3-4/h1-3,7-9H"/>
                  <rdf:li rdf:resource="https://identifiers.org/inchikey/GGNQRNBDZQJCCN-UHFFFAOYSA-N"/>
                  <rdf:li rdf:resource="https://identifiers.org/metanetx.chemical/MNXM722"/>
                </rdf:Bag>
              </bqbiol:is>
            </rdf:Description>
          </rdf:RDF>
        </annotation>
      </species>
      <species metaid="meta_M_cpd02307_c0" sboTerm="SBO:0000247" id="M_cpd02307_c0" name="3-Hydroxy-cis,cis-muconate_c0" compartment="c0" hasOnlySubstanceUnits="false" boundaryCondition="false" constant="false" fbc:charge="1" fbc:chemicalFormula="C6H4O5">
        <annotation>
          <rdf:RDF xmlns:rdf="http://www.w3.org/1999/02/22-rdf-syntax-ns#" xmlns:dcterms="http://purl.org/dc/terms/" xmlns:vCard="http://www.w3.org/2001/vcard-rdf/3.0#" xmlns:vCard4="http://www.w3.org/2006/vcard/ns#" xmlns:bqbiol="http://biomodels.net/biology-qualifiers/" xmlns:bqmodel="http://biomodels.net/model-qualifiers/">
            <rdf:Description rdf:about="#meta_M_cpd02307_c0">
              <bqbiol:is>
                <rdf:Bag>
                  <rdf:li rdf:resource="https://identifiers.org/seed.compound/cpd02307"/>
                  <rdf:li rdf:resource="https://identifiers.org/kegg.compound/C03676"/>
                  <rdf:li rdf:resource="https://identifiers.org/biocyc/META:3-HYDROXY-CISCIS-MUCONATE"/>
                  <rdf:li rdf:resource="https://identifiers.org/inchi/InChI=1S/C6H6O5/c7-4(3-6(10)11)1-2-5(8)9/h1-3,7H,(H,8,9)(H,10,11)/p-2/b2-1-,4-3+"/>
                  <rdf:li rdf:resource="https://identifiers.org/inchikey/DLKZGMNZEDNHKO-BXTBVDPRSA-L"/>
                  <rdf:li rdf:resource="https://identifiers.org/metanetx.chemical/MNXM114170"/>
                </rdf:Bag>
              </bqbiol:is>
            </rdf:Description>
          </rdf:RDF>
        </annotation>
      </species>
      <species metaid="meta_M_cpd00251_c0" sboTerm="SBO:0000247" id="M_cpd00251_c0" name="ADPribose_c0" compartment="c0" hasOnlySubstanceUnits="false" boundaryCondition="false" constant="false" fbc:charge="1" fbc:chemicalFormula="C15H21N5O14P2">
        <annotation>
          <rdf:RDF xmlns:rdf="http://www.w3.org/1999/02/22-rdf-syntax-ns#" xmlns:dcterms="http://purl.org/dc/terms/" xmlns:vCard="http://www.w3.org/2001/vcard-rdf/3.0#" xmlns:vCard4="http://www.w3.org/2006/vcard/ns#" xmlns:bqbiol="http://biomodels.net/biology-qualifiers/" xmlns:bqmodel="http://biomodels.net/model-qualifiers/">
            <rdf:Description rdf:about="#meta_M_cpd00251_c0">
              <bqbiol:is>
                <rdf:Bag>
                  <rdf:li rdf:resource="https://identifiers.org/seed.compound/cpd00251"/>
                  <rdf:li rdf:resource="https://identifiers.org/bigg.metabolite/adprib"/>
                  <rdf:li rdf:resource="https://identifiers.org/chebi/2351"/>
                  <rdf:li rdf:resource="https://identifiers.org/hmdb/HMDB01178"/>
                  <rdf:li rdf:resource="https://identifiers.org/kegg.compound/C00301"/>
                  <rdf:li rdf:resource="https://identifiers.org/biocyc/META:ADENOSINE_DIPHOSPHATE_RIBOSE"/>
                  <rdf:li rdf:resource="https://identifiers.org/inchi/InChI=1S/C15H23N5O14P2/c16-12-7-13(18-3-17-12)20(4-19-7)14-10(23)8(21)5(32-14)1-30-35(26,27)34-36(28,29)31-2-6-9(22)11(24)15(25)33-6/h3-6,8-11,14-15,21-25H,1-2H2,(H,26,27)(H,28,29)(H2,16,17,18)/p-2/t5-,6-,8-,9-,10-,11-,14-,15?/m1/s1"/>
                  <rdf:li rdf:resource="https://identifiers.org/inchikey/SRNWOUGRCWSEMX-TYASJMOZSA-L"/>
                  <rdf:li rdf:resource="https://identifiers.org/metanetx.chemical/MNXM48596"/>
                </rdf:Bag>
              </bqbiol:is>
            </rdf:Description>
          </rdf:RDF>
        </annotation>
      </species>
      <species metaid="meta_M_cpd00871_c0" sboTerm="SBO:0000247" id="M_cpd00871_c0" name="D-Ribulose 1,5-bisphosphate_c0" compartment="c0" hasOnlySubstanceUnits="false" boundaryCondition="false" constant="false" fbc:charge="1" fbc:chemicalFormula="C5H8O11P2">
        <annotation>
          <rdf:RDF xmlns:rdf="http://www.w3.org/1999/02/22-rdf-syntax-ns#" xmlns:dcterms="http://purl.org/dc/terms/" xmlns:vCard="http://www.w3.org/2001/vcard-rdf/3.0#" xmlns:vCard4="http://www.w3.org/2006/vcard/ns#" xmlns:bqbiol="http://biomodels.net/biology-qualifiers/" xmlns:bqmodel="http://biomodels.net/model-qualifiers/">
            <rdf:Description rdf:about="#meta_M_cpd00871_c0">
              <bqbiol:is>
                <rdf:Bag>
                  <rdf:li rdf:resource="https://identifiers.org/seed.compound/cpd00871"/>
                  <rdf:li rdf:resource="https://identifiers.org/bigg.metabolite/rb15bp"/>
                  <rdf:li rdf:resource="https://identifiers.org/kegg.compound/C01182"/>
                  <rdf:li rdf:resource="https://identifiers.org/biocyc/META:D-RIBULOSE-15-P2"/>
                  <rdf:li rdf:resource="https://identifiers.org/inchi/InChI=1S/C5H12O11P2/c6-3(1-15-17(9,10)11)5(8)4(7)2-16-18(12,13)14/h3,5-6,8H,1-2H2,(H2,9,10,11)(H2,12,13,14)/p-4/t3-,5-/m1/s1"/>
                  <rdf:li rdf:resource="https://identifiers.org/inchikey/YAHZABJORDUQGO-NQXXGFSBSA-J"/>
                  <rdf:li rdf:resource="https://identifiers.org/metanetx.chemical/MNXM1276"/>
                </rdf:Bag>
              </bqbiol:is>
            </rdf:Description>
          </rdf:RDF>
        </annotation>
      </species>
      <species metaid="meta_M_cpd11535_c0" sboTerm="SBO:0000247" id="M_cpd11535_c0" name="11-methyl-trans-dodec-2-enoyl-ACP_c0" compartment="c0" hasOnlySubstanceUnits="false" boundaryCondition="false" constant="false" fbc:charge="1" fbc:chemicalFormula="C24H43N2O8PRS">
        <annotation>
          <rdf:RDF xmlns:rdf="http://www.w3.org/1999/02/22-rdf-syntax-ns#" xmlns:dcterms="http://purl.org/dc/terms/" xmlns:vCard="http://www.w3.org/2001/vcard-rdf/3.0#" xmlns:vCard4="http://www.w3.org/2006/vcard/ns#" xmlns:bqbiol="http://biomodels.net/biology-qualifiers/" xmlns:bqmodel="http://biomodels.net/model-qualifiers/">
            <rdf:Description rdf:about="#meta_M_cpd11535_c0">
              <bqbiol:is>
                <rdf:Bag>
                  <rdf:li rdf:resource="https://identifiers.org/seed.compound/cpd11535"/>
                  <rdf:li rdf:resource="https://identifiers.org/metanetx.chemical/MNXM8011"/>
                </rdf:Bag>
              </bqbiol:is>
            </rdf:Description>
          </rdf:RDF>
        </annotation>
      </species>
      <species metaid="meta_M_cpd15555_c0" sboTerm="SBO:0000247" id="M_cpd15555_c0" name="phosphatidylserine dihexadecanoyl_c0" compartment="c0" hasOnlySubstanceUnits="false" boundaryCondition="false" constant="false" fbc:charge="1" fbc:chemicalFormula="C38H72NO10P">
        <annotation>
          <rdf:RDF xmlns:rdf="http://www.w3.org/1999/02/22-rdf-syntax-ns#" xmlns:dcterms="http://purl.org/dc/terms/" xmlns:vCard="http://www.w3.org/2001/vcard-rdf/3.0#" xmlns:vCard4="http://www.w3.org/2006/vcard/ns#" xmlns:bqbiol="http://biomodels.net/biology-qualifiers/" xmlns:bqmodel="http://biomodels.net/model-qualifiers/">
            <rdf:Description rdf:about="#meta_M_cpd15555_c0">
              <bqbiol:is>
                <rdf:Bag>
                  <rdf:li rdf:resource="https://identifiers.org/seed.compound/cpd15555"/>
                  <rdf:li rdf:resource="https://identifiers.org/bigg.metabolite/ps160"/>
                  <rdf:li rdf:resource="https://identifiers.org/metanetx.chemical/MNXM32181"/>
                </rdf:Bag>
              </bqbiol:is>
            </rdf:Description>
          </rdf:RDF>
        </annotation>
      </species>
      <species metaid="meta_M_cpd15309_c0" sboTerm="SBO:0000247" id="M_cpd15309_c0" name="1,2-Diacyl-sn-glycerol dihexadecanoyl_c0" compartment="c0" hasOnlySubstanceUnits="false" boundaryCondition="false" constant="false" fbc:charge="1" fbc:chemicalFormula="C35H68O5">
        <annotation>
          <rdf:RDF xmlns:rdf="http://www.w3.org/1999/02/22-rdf-syntax-ns#" xmlns:dcterms="http://purl.org/dc/terms/" xmlns:vCard="http://www.w3.org/2001/vcard-rdf/3.0#" xmlns:vCard4="http://www.w3.org/2006/vcard/ns#" xmlns:bqbiol="http://biomodels.net/biology-qualifiers/" xmlns:bqmodel="http://biomodels.net/model-qualifiers/">
            <rdf:Description rdf:about="#meta_M_cpd15309_c0">
              <bqbiol:is>
                <rdf:Bag>
                  <rdf:li rdf:resource="https://identifiers.org/seed.compound/cpd15309"/>
                  <rdf:li rdf:resource="https://identifiers.org/bigg.metabolite/12dgr160"/>
                  <rdf:li rdf:resource="https://identifiers.org/metanetx.chemical/MNXM162790"/>
                </rdf:Bag>
              </bqbiol:is>
            </rdf:Description>
          </rdf:RDF>
        </annotation>
      </species>
      <species metaid="meta_M_cpd12225_c0" sboTerm="SBO:0000247" id="M_cpd12225_c0" name="Dihydrolipolprotein_c0" compartment="c0" hasOnlySubstanceUnits="false" boundaryCondition="false" constant="false" fbc:charge="1" fbc:chemicalFormula="CH3RS2">
        <annotation>
          <rdf:RDF xmlns:rdf="http://www.w3.org/1999/02/22-rdf-syntax-ns#" xmlns:dcterms="http://purl.org/dc/terms/" xmlns:vCard="http://www.w3.org/2001/vcard-rdf/3.0#" xmlns:vCard4="http://www.w3.org/2006/vcard/ns#" xmlns:bqbiol="http://biomodels.net/biology-qualifiers/" xmlns:bqmodel="http://biomodels.net/model-qualifiers/">
            <rdf:Description rdf:about="#meta_M_cpd12225_c0">
              <bqbiol:is>
                <rdf:Bag>
                  <rdf:li rdf:resource="https://identifiers.org/seed.compound/cpd12225"/>
                  <rdf:li rdf:resource="https://identifiers.org/bigg.metabolite/dhlpro"/>
                  <rdf:li rdf:resource="https://identifiers.org/kegg.compound/C02972"/>
                  <rdf:li rdf:resource="https://identifiers.org/metanetx.chemical/MNXM1663"/>
                </rdf:Bag>
              </bqbiol:is>
            </rdf:Description>
          </rdf:RDF>
        </annotation>
      </species>
      <species metaid="meta_M_cpd00364_c0" sboTerm="SBO:0000247" id="M_cpd00364_c0" name="Chinone_c0" compartment="c0" hasOnlySubstanceUnits="false" boundaryCondition="false" constant="false" fbc:charge="1" fbc:chemicalFormula="C6H4O2">
        <annotation>
          <rdf:RDF xmlns:rdf="http://www.w3.org/1999/02/22-rdf-syntax-ns#" xmlns:dcterms="http://purl.org/dc/terms/" xmlns:vCard="http://www.w3.org/2001/vcard-rdf/3.0#" xmlns:vCard4="http://www.w3.org/2006/vcard/ns#" xmlns:bqbiol="http://biomodels.net/biology-qualifiers/" xmlns:bqmodel="http://biomodels.net/model-qualifiers/">
            <rdf:Description rdf:about="#meta_M_cpd00364_c0">
              <bqbiol:is>
                <rdf:Bag>
                  <rdf:li rdf:resource="https://identifiers.org/seed.compound/cpd00364"/>
                  <rdf:li rdf:resource="https://identifiers.org/hmdb/HMDB03364"/>
                  <rdf:li rdf:resource="https://identifiers.org/kegg.compound/C00472"/>
                  <rdf:li rdf:resource="https://identifiers.org/biocyc/META:P-BENZOQUINONE"/>
                  <rdf:li rdf:resource="https://identifiers.org/inchi/InChI=1S/C6H4O2/c7-5-1-2-6(8)4-3-5/h1-4H"/>
                  <rdf:li rdf:resource="https://identifiers.org/inchikey/AZQWKYJCGOJGHM-UHFFFAOYSA-N"/>
                  <rdf:li rdf:resource="https://identifiers.org/metanetx.chemical/MNXM769"/>
                </rdf:Bag>
              </bqbiol:is>
            </rdf:Description>
          </rdf:RDF>
        </annotation>
      </species>
      <species metaid="meta_M_cpd00415_c0" sboTerm="SBO:0000247" id="M_cpd00415_c0" name="Quinol_c0" compartment="c0" hasOnlySubstanceUnits="false" boundaryCondition="false" constant="false" fbc:charge="1" fbc:chemicalFormula="C6H6O2">
        <annotation>
          <rdf:RDF xmlns:rdf="http://www.w3.org/1999/02/22-rdf-syntax-ns#" xmlns:dcterms="http://purl.org/dc/terms/" xmlns:vCard="http://www.w3.org/2001/vcard-rdf/3.0#" xmlns:vCard4="http://www.w3.org/2006/vcard/ns#" xmlns:bqbiol="http://biomodels.net/biology-qualifiers/" xmlns:bqmodel="http://biomodels.net/model-qualifiers/">
            <rdf:Description rdf:about="#meta_M_cpd00415_c0">
              <bqbiol:is>
                <rdf:Bag>
                  <rdf:li rdf:resource="https://identifiers.org/seed.compound/cpd00415"/>
                  <rdf:li rdf:resource="https://identifiers.org/bigg.metabolite/hqn"/>
                  <rdf:li rdf:resource="https://identifiers.org/chebi/5793"/>
                  <rdf:li rdf:resource="https://identifiers.org/hmdb/HMDB02434"/>
                  <rdf:li rdf:resource="https://identifiers.org/biocyc/META:HYDROQUINONE"/>
                  <rdf:li rdf:resource="https://identifiers.org/inchi/InChI=1S/C6H6O2/c7-5-1-2-6(8)4-3-5/h1-4,7-8H"/>
                  <rdf:li rdf:resource="https://identifiers.org/inchikey/QIGBRXMKCJKVMJ-UHFFFAOYSA-N"/>
                  <rdf:li rdf:resource="https://identifiers.org/kegg.compound/C00530"/>
                  <rdf:li rdf:resource="https://identifiers.org/metanetx.chemical/MNXM376"/>
                </rdf:Bag>
              </bqbiol:is>
            </rdf:Description>
          </rdf:RDF>
        </annotation>
      </species>
      <species metaid="meta_M_cpd03252_c0" sboTerm="SBO:0000247" id="M_cpd03252_c0" name="5beta-Pregnane-11beta,17alpha,21-triol-3,20-dione_c0" compartment="c0" hasOnlySubstanceUnits="false" boundaryCondition="false" constant="false" fbc:charge="1" fbc:chemicalFormula="C21H32O5">
        <annotation>
          <rdf:RDF xmlns:rdf="http://www.w3.org/1999/02/22-rdf-syntax-ns#" xmlns:dcterms="http://purl.org/dc/terms/" xmlns:vCard="http://www.w3.org/2001/vcard-rdf/3.0#" xmlns:vCard4="http://www.w3.org/2006/vcard/ns#" xmlns:bqbiol="http://biomodels.net/biology-qualifiers/" xmlns:bqmodel="http://biomodels.net/model-qualifiers/">
            <rdf:Description rdf:about="#meta_M_cpd03252_c0">
              <bqbiol:is>
                <rdf:Bag>
                  <rdf:li rdf:resource="https://identifiers.org/seed.compound/cpd03252"/>
                  <rdf:li rdf:resource="https://identifiers.org/kegg.compound/C05471"/>
                  <rdf:li rdf:resource="https://identifiers.org/inchi/InChI=1S/C21H32O5/c1-19-7-5-13(23)9-12(19)3-4-14-15-6-8-21(26,17(25)11-22)20(15,2)10-16(24)18(14)19/h12,14-16,18,22,24,26H,3-11H2,1-2H3/t12-,14+,15+,16+,18-,19+,20+,21+/m1/s1"/>
                  <rdf:li rdf:resource="https://identifiers.org/inchikey/ACSFOIGNUQUIGE-AIPUTVCKSA-N"/>
                  <rdf:li rdf:resource="https://identifiers.org/metanetx.chemical/MNXM3786"/>
                </rdf:Bag>
              </bqbiol:is>
            </rdf:Description>
          </rdf:RDF>
        </annotation>
      </species>
      <species metaid="meta_M_cpd00805_c0" sboTerm="SBO:0000247" id="M_cpd00805_c0" name="D-Tagatose 6-phosphate_c0" compartment="c0" hasOnlySubstanceUnits="false" boundaryCondition="false" constant="false" fbc:charge="1" fbc:chemicalFormula="C6H11O9P">
        <annotation>
          <rdf:RDF xmlns:rdf="http://www.w3.org/1999/02/22-rdf-syntax-ns#" xmlns:dcterms="http://purl.org/dc/terms/" xmlns:vCard="http://www.w3.org/2001/vcard-rdf/3.0#" xmlns:vCard4="http://www.w3.org/2006/vcard/ns#" xmlns:bqbiol="http://biomodels.net/biology-qualifiers/" xmlns:bqmodel="http://biomodels.net/model-qualifiers/">
            <rdf:Description rdf:about="#meta_M_cpd00805_c0">
              <bqbiol:is>
                <rdf:Bag>
                  <rdf:li rdf:resource="https://identifiers.org/seed.compound/cpd00805"/>
                  <rdf:li rdf:resource="https://identifiers.org/bigg.metabolite/tag6p__D"/>
                  <rdf:li rdf:resource="https://identifiers.org/kegg.compound/C01097"/>
                  <rdf:li rdf:resource="https://identifiers.org/biocyc/META:TAGATOSE-6-PHOSPHATE"/>
                  <rdf:li rdf:resource="https://identifiers.org/inchi/InChI=1S/C6H13O9P/c7-2-6(10)5(9)4(8)3(15-6)1-14-16(11,12)13/h3-5,7-10H,1-2H2,(H2,11,12,13)/p-2/t3-,4+,5+,6?/m1/s1"/>
                  <rdf:li rdf:resource="https://identifiers.org/inchikey/BGWGXPAPYGQALX-OEXCPVAWSA-L"/>
                  <rdf:li rdf:resource="https://identifiers.org/metanetx.chemical/MNXM795"/>
                </rdf:Bag>
              </bqbiol:is>
            </rdf:Description>
          </rdf:RDF>
        </annotation>
      </species>
      <species metaid="meta_M_cpd02371_c0" sboTerm="SBO:0000247" id="M_cpd02371_c0" name="D-Tagatose 1,6-biphosphate_c0" compartment="c0" hasOnlySubstanceUnits="false" boundaryCondition="false" constant="false" fbc:charge="1" fbc:chemicalFormula="C6H10O12P2">
        <annotation>
          <rdf:RDF xmlns:rdf="http://www.w3.org/1999/02/22-rdf-syntax-ns#" xmlns:dcterms="http://purl.org/dc/terms/" xmlns:vCard="http://www.w3.org/2001/vcard-rdf/3.0#" xmlns:vCard4="http://www.w3.org/2006/vcard/ns#" xmlns:bqbiol="http://biomodels.net/biology-qualifiers/" xmlns:bqmodel="http://biomodels.net/model-qualifiers/">
            <rdf:Description rdf:about="#meta_M_cpd02371_c0">
              <bqbiol:is>
                <rdf:Bag>
                  <rdf:li rdf:resource="https://identifiers.org/seed.compound/cpd02371"/>
                  <rdf:li rdf:resource="https://identifiers.org/bigg.metabolite/tagdp__D"/>
                  <rdf:li rdf:resource="https://identifiers.org/kegg.compound/C03785"/>
                  <rdf:li rdf:resource="https://identifiers.org/biocyc/META:TAGATOSE-1-6-DIPHOSPHATE"/>
                  <rdf:li rdf:resource="https://identifiers.org/inchi/InChI=1S/C6H14O12P2/c7-4-3(1-16-19(10,11)12)18-6(9,5(4)8)2-17-20(13,14)15/h3-5,7-9H,1-2H2,(H2,10,11,12)(H2,13,14,15)/p-4/t3-,4+,5+,6?/m1/s1"/>
                  <rdf:li rdf:resource="https://identifiers.org/inchikey/RNBGYGVWRKECFJ-OEXCPVAWSA-J"/>
                  <rdf:li rdf:resource="https://identifiers.org/metanetx.chemical/MNXM1324"/>
                </rdf:Bag>
              </bqbiol:is>
            </rdf:Description>
          </rdf:RDF>
        </annotation>
      </species>
      <species metaid="meta_M_cpd15320_c0" sboTerm="SBO:0000247" id="M_cpd15320_c0" name="1-Acyl-sn-glycero-3-phosphoglycerol tetradec-7-enoyl_c0" compartment="c0" hasOnlySubstanceUnits="false" boundaryCondition="false" constant="false" fbc:charge="1" fbc:chemicalFormula="C20H38O9P">
        <annotation>
          <rdf:RDF xmlns:rdf="http://www.w3.org/1999/02/22-rdf-syntax-ns#" xmlns:dcterms="http://purl.org/dc/terms/" xmlns:vCard="http://www.w3.org/2001/vcard-rdf/3.0#" xmlns:vCard4="http://www.w3.org/2006/vcard/ns#" xmlns:bqbiol="http://biomodels.net/biology-qualifiers/" xmlns:bqmodel="http://biomodels.net/model-qualifiers/">
            <rdf:Description rdf:about="#meta_M_cpd15320_c0">
              <bqbiol:is>
                <rdf:Bag>
                  <rdf:li rdf:resource="https://identifiers.org/seed.compound/cpd15320"/>
                  <rdf:li rdf:resource="https://identifiers.org/bigg.metabolite/1agpg141"/>
                  <rdf:li rdf:resource="https://identifiers.org/metanetx.chemical/MNXM147677"/>
                </rdf:Bag>
              </bqbiol:is>
            </rdf:Description>
          </rdf:RDF>
        </annotation>
      </species>
      <species metaid="meta_M_cpd00957_c0" sboTerm="SBO:0000247" id="M_cpd00957_c0" name="2,5-Diamino-6-(5&apos;-phosphoribosylamino)-4-pyrimidineone_c0" compartment="c0" hasOnlySubstanceUnits="false" boundaryCondition="false" constant="false" fbc:charge="1" fbc:chemicalFormula="C9H14N5O8P">
        <annotation>
          <rdf:RDF xmlns:rdf="http://www.w3.org/1999/02/22-rdf-syntax-ns#" xmlns:dcterms="http://purl.org/dc/terms/" xmlns:vCard="http://www.w3.org/2001/vcard-rdf/3.0#" xmlns:vCard4="http://www.w3.org/2006/vcard/ns#" xmlns:bqbiol="http://biomodels.net/biology-qualifiers/" xmlns:bqmodel="http://biomodels.net/model-qualifiers/">
            <rdf:Description rdf:about="#meta_M_cpd00957_c0">
              <bqbiol:is>
                <rdf:Bag>
                  <rdf:li rdf:resource="https://identifiers.org/seed.compound/cpd00957"/>
                  <rdf:li rdf:resource="https://identifiers.org/bigg.metabolite/25dhpp"/>
                  <rdf:li rdf:resource="https://identifiers.org/bigg.metabolite/25drapp"/>
                  <rdf:li rdf:resource="https://identifiers.org/kegg.compound/C01304"/>
                  <rdf:li rdf:resource="https://identifiers.org/biocyc/META:DIAMINO-OH-PHOSPHORIBOSYLAMINO-PYR"/>
                  <rdf:li rdf:resource="https://identifiers.org/inchi/InChI=1S/C9H16N5O8P/c10-3-6(13-9(11)14-7(3)17)12-8-5(16)4(15)2(22-8)1-21-23(18,19)20/h2,4-5,8,15-16H,1,10H2,(H2,18,19,20)(H4,11,12,13,14,17)/p-2/t2-,4-,5-,8-/m1/s1"/>
                  <rdf:li rdf:resource="https://identifiers.org/inchikey/OCLCLRXKNJCOJD-UMMCILCDSA-L"/>
                  <rdf:li rdf:resource="https://identifiers.org/metanetx.chemical/MNXM90905"/>
                  <rdf:li rdf:resource="https://identifiers.org/metanetx.chemical/MNXM648"/>
                </rdf:Bag>
              </bqbiol:is>
            </rdf:Description>
          </rdf:RDF>
        </annotation>
      </species>
      <species metaid="meta_M_cpd00426_e0" sboTerm="SBO:0000247" id="M_cpd00426_e0" name="Homogentisate_e0" compartment="e0" hasOnlySubstanceUnits="false" boundaryCondition="false" constant="false" fbc:charge="1" fbc:chemicalFormula="C8H7O4">
        <annotation>
          <rdf:RDF xmlns:rdf="http://www.w3.org/1999/02/22-rdf-syntax-ns#" xmlns:dcterms="http://purl.org/dc/terms/" xmlns:vCard="http://www.w3.org/2001/vcard-rdf/3.0#" xmlns:vCard4="http://www.w3.org/2006/vcard/ns#" xmlns:bqbiol="http://biomodels.net/biology-qualifiers/" xmlns:bqmodel="http://biomodels.net/model-qualifiers/">
            <rdf:Description rdf:about="#meta_M_cpd00426_e0">
              <bqbiol:is>
                <rdf:Bag>
                  <rdf:li rdf:resource="https://identifiers.org/seed.compound/cpd00426"/>
                  <rdf:li rdf:resource="https://identifiers.org/bigg.metabolite/hgentis"/>
                  <rdf:li rdf:resource="https://identifiers.org/chebi/16169"/>
                  <rdf:li rdf:resource="https://identifiers.org/hmdb/HMDB00130"/>
                  <rdf:li rdf:resource="https://identifiers.org/kegg.compound/C00544"/>
                  <rdf:li rdf:resource="https://identifiers.org/biocyc/META:HOMOGENTISATE"/>
                  <rdf:li rdf:resource="https://identifiers.org/inchi/InChI=1S/C8H8O4/c9-6-1-2-7(10)5(3-6)4-8(11)12/h1-3,9-10H,4H2,(H,11,12)/p-1"/>
                  <rdf:li rdf:resource="https://identifiers.org/inchikey/IGMNYECMUMZDDF-UHFFFAOYSA-M"/>
                  <rdf:li rdf:resource="https://identifiers.org/metanetx.chemical/MNXM345"/>
                </rdf:Bag>
              </bqbiol:is>
            </rdf:Description>
          </rdf:RDF>
        </annotation>
      </species>
      <species metaid="meta_M_cpd00426_c0" sboTerm="SBO:0000247" id="M_cpd00426_c0" name="Homogentisate_c0" compartment="c0" hasOnlySubstanceUnits="false" boundaryCondition="false" constant="false" fbc:charge="1" fbc:chemicalFormula="C8H7O4">
        <annotation>
          <rdf:RDF xmlns:rdf="http://www.w3.org/1999/02/22-rdf-syntax-ns#" xmlns:dcterms="http://purl.org/dc/terms/" xmlns:vCard="http://www.w3.org/2001/vcard-rdf/3.0#" xmlns:vCard4="http://www.w3.org/2006/vcard/ns#" xmlns:bqbiol="http://biomodels.net/biology-qualifiers/" xmlns:bqmodel="http://biomodels.net/model-qualifiers/">
            <rdf:Description rdf:about="#meta_M_cpd00426_c0">
              <bqbiol:is>
                <rdf:Bag>
                  <rdf:li rdf:resource="https://identifiers.org/seed.compound/cpd00426"/>
                  <rdf:li rdf:resource="https://identifiers.org/bigg.metabolite/hgentis"/>
                  <rdf:li rdf:resource="https://identifiers.org/chebi/16169"/>
                  <rdf:li rdf:resource="https://identifiers.org/hmdb/HMDB00130"/>
                  <rdf:li rdf:resource="https://identifiers.org/kegg.compound/C00544"/>
                  <rdf:li rdf:resource="https://identifiers.org/biocyc/META:HOMOGENTISATE"/>
                  <rdf:li rdf:resource="https://identifiers.org/inchi/InChI=1S/C8H8O4/c9-6-1-2-7(10)5(3-6)4-8(11)12/h1-3,9-10H,4H2,(H,11,12)/p-1"/>
                  <rdf:li rdf:resource="https://identifiers.org/inchikey/IGMNYECMUMZDDF-UHFFFAOYSA-M"/>
                  <rdf:li rdf:resource="https://identifiers.org/metanetx.chemical/MNXM345"/>
                </rdf:Bag>
              </bqbiol:is>
            </rdf:Description>
          </rdf:RDF>
        </annotation>
      </species>
      <species metaid="meta_M_cpd00519_c0" sboTerm="SBO:0000247" id="M_cpd00519_c0" name="D-methylmalonyl-CoA_c0" compartment="c0" hasOnlySubstanceUnits="false" boundaryCondition="false" constant="false" fbc:charge="1" fbc:chemicalFormula="C25H35N7O19P3S">
        <annotation>
          <rdf:RDF xmlns:rdf="http://www.w3.org/1999/02/22-rdf-syntax-ns#" xmlns:dcterms="http://purl.org/dc/terms/" xmlns:vCard="http://www.w3.org/2001/vcard-rdf/3.0#" xmlns:vCard4="http://www.w3.org/2006/vcard/ns#" xmlns:bqbiol="http://biomodels.net/biology-qualifiers/" xmlns:bqmodel="http://biomodels.net/model-qualifiers/">
            <rdf:Description rdf:about="#meta_M_cpd00519_c0">
              <bqbiol:is>
                <rdf:Bag>
                  <rdf:li rdf:resource="https://identifiers.org/seed.compound/cpd00519"/>
                  <rdf:li rdf:resource="https://identifiers.org/bigg.metabolite/mmcoa__S"/>
                  <rdf:li rdf:resource="https://identifiers.org/kegg.compound/C00683"/>
                  <rdf:li rdf:resource="https://identifiers.org/biocyc/META:D-METHYL-MALONYL-COA"/>
                  <rdf:li rdf:resource="https://identifiers.org/inchi/InChI=1S/C25H40N7O19P3S/c1-12(23(37)38)24(39)55-7-6-27-14(33)4-5-28-21(36)18(35)25(2,3)9-48-54(45,46)51-53(43,44)47-8-13-17(50-52(40,41)42)16(34)22(49-13)32-11-31-15-19(26)29-10-30-20(15)32/h10-13,16-18,22,34-35H,4-9H2,1-3H3,(H,27,33)(H,28,36)(H,37,38)(H,43,44)(H,45,46)(H2,26,29,30)(H2,40,41,42)/p-5/t12-,13+,16+,17+,18-,22+/m0/s1"/>
                  <rdf:li rdf:resource="https://identifiers.org/inchikey/MZFOKIKEPGUZEN-IBNUZSNCSA-I"/>
                  <rdf:li rdf:resource="https://identifiers.org/metanetx.chemical/MNXM89955"/>
                </rdf:Bag>
              </bqbiol:is>
            </rdf:Description>
          </rdf:RDF>
        </annotation>
      </species>
      <species metaid="meta_M_cpd02557_c0" sboTerm="SBO:0000247" id="M_cpd02557_c0" name="Farnesylfarnesylgeraniol_c0" compartment="c0" hasOnlySubstanceUnits="false" boundaryCondition="false" constant="false" fbc:charge="1" fbc:chemicalFormula="C40H66O7P2">
        <annotation>
          <rdf:RDF xmlns:rdf="http://www.w3.org/1999/02/22-rdf-syntax-ns#" xmlns:dcterms="http://purl.org/dc/terms/" xmlns:vCard="http://www.w3.org/2001/vcard-rdf/3.0#" xmlns:vCard4="http://www.w3.org/2006/vcard/ns#" xmlns:bqbiol="http://biomodels.net/biology-qualifiers/" xmlns:bqmodel="http://biomodels.net/model-qualifiers/">
            <rdf:Description rdf:about="#meta_M_cpd02557_c0">
              <bqbiol:is>
                <rdf:Bag>
                  <rdf:li rdf:resource="https://identifiers.org/seed.compound/cpd02557"/>
                  <rdf:li rdf:resource="https://identifiers.org/bigg.metabolite/octdp"/>
                  <rdf:li rdf:resource="https://identifiers.org/bigg.metabolite/octdp_5"/>
                  <rdf:li rdf:resource="https://identifiers.org/chebi/10194"/>
                  <rdf:li rdf:resource="https://identifiers.org/hmdb/HMDB01094"/>
                  <rdf:li rdf:resource="https://identifiers.org/kegg.compound/C04146"/>
                  <rdf:li rdf:resource="https://identifiers.org/biocyc/META:OCTAPRENYL-DIPHOSPHATE"/>
                  <rdf:li rdf:resource="https://identifiers.org/inchi/InChI=1S/C40H68O7P2/c1-33(2)17-10-18-34(3)19-11-20-35(4)21-12-22-36(5)23-13-24-37(6)25-14-26-38(7)27-15-28-39(8)29-16-30-40(9)31-32-46-49(44,45)47-48(41,42)43/h17,19,21,23,25,27,29,31H,10-16,18,20,22,24,26,28,30,32H2,1-9H3,(H,44,45)(H2,41,42,43)/p-2/b34-19+,35-21+,36-23+,37-25+,38-27+,39-29+,40-31+"/>
                  <rdf:li rdf:resource="https://identifiers.org/inchikey/IKKLDISSULFFQO-DJMILUHSSA-L"/>
                  <rdf:li rdf:resource="https://identifiers.org/metanetx.chemical/MNXM811"/>
                </rdf:Bag>
              </bqbiol:is>
            </rdf:Description>
          </rdf:RDF>
        </annotation>
      </species>
      <species metaid="meta_M_cpd02263_c0" sboTerm="SBO:0000247" id="M_cpd02263_c0" name="8,11,14-Icosatrienoyl-CoA_c0" compartment="c0" hasOnlySubstanceUnits="false" boundaryCondition="false" constant="false" fbc:charge="1" fbc:chemicalFormula="C41H65N7O17P3S">
        <annotation>
          <rdf:RDF xmlns:rdf="http://www.w3.org/1999/02/22-rdf-syntax-ns#" xmlns:dcterms="http://purl.org/dc/terms/" xmlns:vCard="http://www.w3.org/2001/vcard-rdf/3.0#" xmlns:vCard4="http://www.w3.org/2006/vcard/ns#" xmlns:bqbiol="http://biomodels.net/biology-qualifiers/" xmlns:bqmodel="http://biomodels.net/model-qualifiers/">
            <rdf:Description rdf:about="#meta_M_cpd02263_c0">
              <bqbiol:is>
                <rdf:Bag>
                  <rdf:li rdf:resource="https://identifiers.org/seed.compound/cpd02263"/>
                  <rdf:li rdf:resource="https://identifiers.org/bigg.metabolite/dlnlcgcoa"/>
                  <rdf:li rdf:resource="https://identifiers.org/kegg.compound/C03595"/>
                  <rdf:li rdf:resource="https://identifiers.org/inchi/InChI=1S/C41H68N7O17P3S/c1-4-5-6-7-8-9-10-11-12-13-14-15-16-17-18-19-20-21-32(50)69-25-24-43-31(49)22-23-44-39(53)36(52)41(2,3)27-62-68(59,60)65-67(57,58)61-26-30-35(64-66(54,55)56)34(51)40(63-30)48-29-47-33-37(42)45-28-46-38(33)48/h8-9,11-12,14-15,28-30,34-36,40,51-52H,4-7,10,13,16-27H2,1-3H3,(H,43,49)(H,44,53)(H,57,58)(H,59,60)(H2,42,45,46)(H2,54,55,56)/p-4/b9-8-,12-11-,15-14-/t30-,34-,35-,36+,40-/m1/s1"/>
                  <rdf:li rdf:resource="https://identifiers.org/inchikey/FJWJALRUNNZIBB-DDQUOPDJSA-J"/>
                  <rdf:li rdf:resource="https://identifiers.org/metanetx.chemical/MNXM1536"/>
                  <rdf:li rdf:resource="https://identifiers.org/biocyc/META:CPD-14407"/>
                </rdf:Bag>
              </bqbiol:is>
            </rdf:Description>
          </rdf:RDF>
        </annotation>
      </species>
      <species metaid="meta_M_cpd02077_c0" sboTerm="SBO:0000247" id="M_cpd02077_c0" name="8,11,14-Icosatrienoate_c0" compartment="c0" hasOnlySubstanceUnits="false" boundaryCondition="false" constant="false" fbc:charge="1" fbc:chemicalFormula="C20H33O2">
        <annotation>
          <rdf:RDF xmlns:rdf="http://www.w3.org/1999/02/22-rdf-syntax-ns#" xmlns:dcterms="http://purl.org/dc/terms/" xmlns:vCard="http://www.w3.org/2001/vcard-rdf/3.0#" xmlns:vCard4="http://www.w3.org/2006/vcard/ns#" xmlns:bqbiol="http://biomodels.net/biology-qualifiers/" xmlns:bqmodel="http://biomodels.net/model-qualifiers/">
            <rdf:Description rdf:about="#meta_M_cpd02077_c0">
              <bqbiol:is>
                <rdf:Bag>
                  <rdf:li rdf:resource="https://identifiers.org/seed.compound/cpd02077"/>
                  <rdf:li rdf:resource="https://identifiers.org/kegg.compound/C03242"/>
                  <rdf:li rdf:resource="https://identifiers.org/biocyc/META:CPD-8120"/>
                  <rdf:li rdf:resource="https://identifiers.org/inchi/InChI=1S/C20H34O2/c1-2-3-4-5-6-7-8-9-10-11-12-13-14-15-16-17-18-19-20(21)22/h6-7,9-10,12-13H,2-5,8,11,14-19H2,1H3,(H,21,22)/p-1/b7-6-,10-9-,13-12-"/>
                  <rdf:li rdf:resource="https://identifiers.org/inchikey/HOBAELRKJCKHQD-QNEBEIHSSA-M"/>
                  <rdf:li rdf:resource="https://identifiers.org/metanetx.chemical/MNXM5607"/>
                </rdf:Bag>
              </bqbiol:is>
            </rdf:Description>
          </rdf:RDF>
        </annotation>
      </species>
      <species metaid="meta_M_cpd02135_c0" sboTerm="SBO:0000247" id="M_cpd02135_c0" name="4-Nitrophenyl phosphate_c0" compartment="c0" hasOnlySubstanceUnits="false" boundaryCondition="false" constant="false" fbc:charge="1" fbc:chemicalFormula="C6H4NO6P">
        <annotation>
          <rdf:RDF xmlns:rdf="http://www.w3.org/1999/02/22-rdf-syntax-ns#" xmlns:dcterms="http://purl.org/dc/terms/" xmlns:vCard="http://www.w3.org/2001/vcard-rdf/3.0#" xmlns:vCard4="http://www.w3.org/2006/vcard/ns#" xmlns:bqbiol="http://biomodels.net/biology-qualifiers/" xmlns:bqmodel="http://biomodels.net/model-qualifiers/">
            <rdf:Description rdf:about="#meta_M_cpd02135_c0">
              <bqbiol:is>
                <rdf:Bag>
                  <rdf:li rdf:resource="https://identifiers.org/seed.compound/cpd02135"/>
                  <rdf:li rdf:resource="https://identifiers.org/kegg.compound/C03360"/>
                  <rdf:li rdf:resource="https://identifiers.org/biocyc/META:CPD-194"/>
                  <rdf:li rdf:resource="https://identifiers.org/inchi/InChI=1S/C6H6NO6P/c8-7(9)5-1-3-6(4-2-5)13-14(10,11)12/h1-4H,(H2,10,11,12)/p-2"/>
                  <rdf:li rdf:resource="https://identifiers.org/inchikey/XZKIHKMTEMTJQX-UHFFFAOYSA-L"/>
                  <rdf:li rdf:resource="https://identifiers.org/metanetx.chemical/MNXM3867"/>
                </rdf:Bag>
              </bqbiol:is>
            </rdf:Description>
          </rdf:RDF>
        </annotation>
      </species>
      <species metaid="meta_M_cpd00646_c0" sboTerm="SBO:0000247" id="M_cpd00646_c0" name="PNP_c0" compartment="c0" hasOnlySubstanceUnits="false" boundaryCondition="false" constant="false" fbc:charge="1" fbc:chemicalFormula="C6H5NO3">
        <annotation>
          <rdf:RDF xmlns:rdf="http://www.w3.org/1999/02/22-rdf-syntax-ns#" xmlns:dcterms="http://purl.org/dc/terms/" xmlns:vCard="http://www.w3.org/2001/vcard-rdf/3.0#" xmlns:vCard4="http://www.w3.org/2006/vcard/ns#" xmlns:bqbiol="http://biomodels.net/biology-qualifiers/" xmlns:bqmodel="http://biomodels.net/model-qualifiers/">
            <rdf:Description rdf:about="#meta_M_cpd00646_c0">
              <bqbiol:is>
                <rdf:Bag>
                  <rdf:li rdf:resource="https://identifiers.org/seed.compound/cpd00646"/>
                  <rdf:li rdf:resource="https://identifiers.org/bigg.metabolite/4nph"/>
                  <rdf:li rdf:resource="https://identifiers.org/chebi/1913"/>
                  <rdf:li rdf:resource="https://identifiers.org/kegg.compound/C00870"/>
                  <rdf:li rdf:resource="https://identifiers.org/biocyc/META:P-NITROPHENOL"/>
                  <rdf:li rdf:resource="https://identifiers.org/inchi/InChI=1S/C6H5NO3/c8-6-3-1-5(2-4-6)7(9)10/h1-4,8H"/>
                  <rdf:li rdf:resource="https://identifiers.org/inchikey/BTJIUGUIPKRLHP-UHFFFAOYSA-N"/>
                  <rdf:li rdf:resource="https://identifiers.org/metanetx.chemical/MNXM526"/>
                </rdf:Bag>
              </bqbiol:is>
            </rdf:Description>
          </rdf:RDF>
        </annotation>
      </species>
      <species metaid="meta_M_cpd00530_c0" sboTerm="SBO:0000247" id="M_cpd00530_c0" name="XTP_c0" compartment="c0" hasOnlySubstanceUnits="false" boundaryCondition="false" constant="false" fbc:charge="1" fbc:chemicalFormula="C10H12N4O15P3">
        <annotation>
          <rdf:RDF xmlns:rdf="http://www.w3.org/1999/02/22-rdf-syntax-ns#" xmlns:dcterms="http://purl.org/dc/terms/" xmlns:vCard="http://www.w3.org/2001/vcard-rdf/3.0#" xmlns:vCard4="http://www.w3.org/2006/vcard/ns#" xmlns:bqbiol="http://biomodels.net/biology-qualifiers/" xmlns:bqmodel="http://biomodels.net/model-qualifiers/">
            <rdf:Description rdf:about="#meta_M_cpd00530_c0">
              <bqbiol:is>
                <rdf:Bag>
                  <rdf:li rdf:resource="https://identifiers.org/seed.compound/cpd00530"/>
                  <rdf:li rdf:resource="https://identifiers.org/bigg.metabolite/xtp"/>
                  <rdf:li rdf:resource="https://identifiers.org/hmdb/HMDB00293"/>
                  <rdf:li rdf:resource="https://identifiers.org/kegg.compound/C00700"/>
                  <rdf:li rdf:resource="https://identifiers.org/biocyc/META:XTP"/>
                  <rdf:li rdf:resource="https://identifiers.org/inchi/InChI=1S/C10H15N4O15P3/c15-5-3(1-26-31(22,23)29-32(24,25)28-30(19,20)21)27-9(6(5)16)14-2-11-4-7(14)12-10(18)13-8(4)17/h2-3,5-6,9,15-16H,1H2,(H,22,23)(H,24,25)(H2,19,20,21)(H2,12,13,17,18)/p-3/t3-,5-,6-,9-/m1/s1"/>
                  <rdf:li rdf:resource="https://identifiers.org/inchikey/CAEFEWVYEZABLA-UUOKFMHZSA-K"/>
                  <rdf:li rdf:resource="https://identifiers.org/metanetx.chemical/MNXM1860"/>
                </rdf:Bag>
              </bqbiol:is>
            </rdf:Description>
          </rdf:RDF>
        </annotation>
      </species>
      <species metaid="meta_M_cpd09801_c0" sboTerm="SBO:0000247" id="M_cpd09801_c0" name="2-Methylnaphthalene_c0" compartment="c0" hasOnlySubstanceUnits="false" boundaryCondition="false" constant="false" fbc:charge="1" fbc:chemicalFormula="C11H10">
        <annotation>
          <rdf:RDF xmlns:rdf="http://www.w3.org/1999/02/22-rdf-syntax-ns#" xmlns:dcterms="http://purl.org/dc/terms/" xmlns:vCard="http://www.w3.org/2001/vcard-rdf/3.0#" xmlns:vCard4="http://www.w3.org/2006/vcard/ns#" xmlns:bqbiol="http://biomodels.net/biology-qualifiers/" xmlns:bqmodel="http://biomodels.net/model-qualifiers/">
            <rdf:Description rdf:about="#meta_M_cpd09801_c0">
              <bqbiol:is>
                <rdf:Bag>
                  <rdf:li rdf:resource="https://identifiers.org/seed.compound/cpd09801"/>
                  <rdf:li rdf:resource="https://identifiers.org/kegg.compound/C14098"/>
                  <rdf:li rdf:resource="https://identifiers.org/inchi/InChI=1S/C11H10/c1-9-6-7-10-4-2-3-5-11(10)8-9/h2-8H,1H3"/>
                  <rdf:li rdf:resource="https://identifiers.org/inchikey/QIMMUPPBPVKWKM-UHFFFAOYSA-N"/>
                  <rdf:li rdf:resource="https://identifiers.org/metanetx.chemical/MNXM5477"/>
                </rdf:Bag>
              </bqbiol:is>
            </rdf:Description>
          </rdf:RDF>
        </annotation>
      </species>
      <species metaid="meta_M_cpd09818_c0" sboTerm="SBO:0000247" id="M_cpd09818_c0" name="Naphthyl-2-methyl-succinic acid_c0" compartment="c0" hasOnlySubstanceUnits="false" boundaryCondition="false" constant="false" fbc:charge="1" fbc:chemicalFormula="C15H12O4">
        <annotation>
          <rdf:RDF xmlns:rdf="http://www.w3.org/1999/02/22-rdf-syntax-ns#" xmlns:dcterms="http://purl.org/dc/terms/" xmlns:vCard="http://www.w3.org/2001/vcard-rdf/3.0#" xmlns:vCard4="http://www.w3.org/2006/vcard/ns#" xmlns:bqbiol="http://biomodels.net/biology-qualifiers/" xmlns:bqmodel="http://biomodels.net/model-qualifiers/">
            <rdf:Description rdf:about="#meta_M_cpd09818_c0">
              <bqbiol:is>
                <rdf:Bag>
                  <rdf:li rdf:resource="https://identifiers.org/seed.compound/cpd09818"/>
                  <rdf:li rdf:resource="https://identifiers.org/kegg.compound/C14115"/>
                  <rdf:li rdf:resource="https://identifiers.org/inchi/InChI=1S/C15H14O4/c16-14(17)9-13(15(18)19)8-10-5-6-11-3-1-2-4-12(11)7-10/h1-7,13H,8-9H2,(H,16,17)(H,18,19)/p-2"/>
                  <rdf:li rdf:resource="https://identifiers.org/inchikey/PYGFLAQSMTXFMU-UHFFFAOYSA-L"/>
                  <rdf:li rdf:resource="https://identifiers.org/metanetx.chemical/MNXM6742"/>
                </rdf:Bag>
              </bqbiol:is>
            </rdf:Description>
          </rdf:RDF>
        </annotation>
      </species>
      <species metaid="meta_M_cpd00221_c0" sboTerm="SBO:0000247" id="M_cpd00221_c0" name="D-Lactate_c0" compartment="c0" hasOnlySubstanceUnits="false" boundaryCondition="false" constant="false" fbc:charge="1" fbc:chemicalFormula="C3H5O3">
        <annotation>
          <rdf:RDF xmlns:rdf="http://www.w3.org/1999/02/22-rdf-syntax-ns#" xmlns:dcterms="http://purl.org/dc/terms/" xmlns:vCard="http://www.w3.org/2001/vcard-rdf/3.0#" xmlns:vCard4="http://www.w3.org/2006/vcard/ns#" xmlns:bqbiol="http://biomodels.net/biology-qualifiers/" xmlns:bqmodel="http://biomodels.net/model-qualifiers/">
            <rdf:Description rdf:about="#meta_M_cpd00221_c0">
              <bqbiol:is>
                <rdf:Bag>
                  <rdf:li rdf:resource="https://identifiers.org/seed.compound/cpd00221"/>
                  <rdf:li rdf:resource="https://identifiers.org/bigg.metabolite/lac__D"/>
                  <rdf:li rdf:resource="https://identifiers.org/kegg.compound/C00256"/>
                  <rdf:li rdf:resource="https://identifiers.org/biocyc/META:D-LACTATE"/>
                  <rdf:li rdf:resource="https://identifiers.org/inchi/InChI=1S/C3H6O3/c1-2(4)3(5)6/h2,4H,1H3,(H,5,6)/p-1/t2-/m1/s1"/>
                  <rdf:li rdf:resource="https://identifiers.org/inchikey/JVTAAEKCZFNVCJ-UWTATZPHSA-M"/>
                  <rdf:li rdf:resource="https://identifiers.org/metanetx.chemical/MNXM285"/>
                </rdf:Bag>
              </bqbiol:is>
            </rdf:Description>
          </rdf:RDF>
        </annotation>
      </species>
      <species metaid="meta_M_cpd00446_c0" sboTerm="SBO:0000247" id="M_cpd00446_c0" name="cAMP_c0" compartment="c0" hasOnlySubstanceUnits="false" boundaryCondition="false" constant="false" fbc:charge="1" fbc:chemicalFormula="C10H11N5O6P">
        <annotation>
          <rdf:RDF xmlns:rdf="http://www.w3.org/1999/02/22-rdf-syntax-ns#" xmlns:dcterms="http://purl.org/dc/terms/" xmlns:vCard="http://www.w3.org/2001/vcard-rdf/3.0#" xmlns:vCard4="http://www.w3.org/2006/vcard/ns#" xmlns:bqbiol="http://biomodels.net/biology-qualifiers/" xmlns:bqmodel="http://biomodels.net/model-qualifiers/">
            <rdf:Description rdf:about="#meta_M_cpd00446_c0">
              <bqbiol:is>
                <rdf:Bag>
                  <rdf:li rdf:resource="https://identifiers.org/seed.compound/cpd00446"/>
                  <rdf:li rdf:resource="https://identifiers.org/bigg.metabolite/camp"/>
                  <rdf:li rdf:resource="https://identifiers.org/chebi/1325"/>
                  <rdf:li rdf:resource="https://identifiers.org/hmdb/HMDB00058"/>
                  <rdf:li rdf:resource="https://identifiers.org/kegg.compound/C00575"/>
                  <rdf:li rdf:resource="https://identifiers.org/biocyc/META:CAMP"/>
                  <rdf:li rdf:resource="https://identifiers.org/inchi/InChI=1S/C10H12N5O6P/c11-8-5-9(13-2-12-8)15(3-14-5)10-6(16)7-4(20-10)1-19-22(17,18)21-7/h2-4,6-7,10,16H,1H2,(H,17,18)(H2,11,12,13)/p-1/t4-,6-,7-,10-/m1/s1"/>
                  <rdf:li rdf:resource="https://identifiers.org/inchikey/IVOMOUWHDPKRLL-KQYNXXCUSA-M"/>
                  <rdf:li rdf:resource="https://identifiers.org/metanetx.chemical/MNXM243"/>
                </rdf:Bag>
              </bqbiol:is>
            </rdf:Description>
          </rdf:RDF>
        </annotation>
      </species>
      <species metaid="meta_M_cpd00477_c0" sboTerm="SBO:0000247" id="M_cpd00477_c0" name="N-Acetyl-L-glutamate_c0" compartment="c0" hasOnlySubstanceUnits="false" boundaryCondition="false" constant="false" fbc:charge="1" fbc:chemicalFormula="C7H9NO5">
        <annotation>
          <rdf:RDF xmlns:rdf="http://www.w3.org/1999/02/22-rdf-syntax-ns#" xmlns:dcterms="http://purl.org/dc/terms/" xmlns:vCard="http://www.w3.org/2001/vcard-rdf/3.0#" xmlns:vCard4="http://www.w3.org/2006/vcard/ns#" xmlns:bqbiol="http://biomodels.net/biology-qualifiers/" xmlns:bqmodel="http://biomodels.net/model-qualifiers/">
            <rdf:Description rdf:about="#meta_M_cpd00477_c0">
              <bqbiol:is>
                <rdf:Bag>
                  <rdf:li rdf:resource="https://identifiers.org/seed.compound/cpd00477"/>
                  <rdf:li rdf:resource="https://identifiers.org/bigg.metabolite/acglu"/>
                  <rdf:li rdf:resource="https://identifiers.org/kegg.compound/C00624"/>
                  <rdf:li rdf:resource="https://identifiers.org/biocyc/META:ACETYL-GLU"/>
                  <rdf:li rdf:resource="https://identifiers.org/inchi/InChI=1S/C7H11NO5/c1-4(9)8-5(7(12)13)2-3-6(10)11/h5H,2-3H2,1H3,(H,8,9)(H,10,11)(H,12,13)/p-2/t5-/m0/s1"/>
                  <rdf:li rdf:resource="https://identifiers.org/inchikey/RFMMMVDNIPUKGG-YFKPBYRVSA-L"/>
                  <rdf:li rdf:resource="https://identifiers.org/metanetx.chemical/MNXM730"/>
                </rdf:Bag>
              </bqbiol:is>
            </rdf:Description>
          </rdf:RDF>
        </annotation>
      </species>
      <species metaid="meta_M_cpd02552_c0" sboTerm="SBO:0000247" id="M_cpd02552_c0" name="n-acetylglutamyl-phosphate_c0" compartment="c0" hasOnlySubstanceUnits="false" boundaryCondition="false" constant="false" fbc:charge="1" fbc:chemicalFormula="C7H9NO8P">
        <annotation>
          <rdf:RDF xmlns:rdf="http://www.w3.org/1999/02/22-rdf-syntax-ns#" xmlns:dcterms="http://purl.org/dc/terms/" xmlns:vCard="http://www.w3.org/2001/vcard-rdf/3.0#" xmlns:vCard4="http://www.w3.org/2006/vcard/ns#" xmlns:bqbiol="http://biomodels.net/biology-qualifiers/" xmlns:bqmodel="http://biomodels.net/model-qualifiers/">
            <rdf:Description rdf:about="#meta_M_cpd02552_c0">
              <bqbiol:is>
                <rdf:Bag>
                  <rdf:li rdf:resource="https://identifiers.org/seed.compound/cpd02552"/>
                  <rdf:li rdf:resource="https://identifiers.org/bigg.metabolite/acg5p"/>
                  <rdf:li rdf:resource="https://identifiers.org/kegg.compound/C04133"/>
                  <rdf:li rdf:resource="https://identifiers.org/biocyc/META:N-ACETYL-GLUTAMYL-P"/>
                  <rdf:li rdf:resource="https://identifiers.org/inchi/InChI=1S/C7H12NO8P/c1-4(9)8-5(7(11)12)2-3-6(10)16-17(13,14)15/h5H,2-3H2,1H3,(H,8,9)(H,11,12)(H2,13,14,15)/p-3/t5-/m0/s1"/>
                  <rdf:li rdf:resource="https://identifiers.org/inchikey/FCVIHFVSXHOPSW-YFKPBYRVSA-K"/>
                  <rdf:li rdf:resource="https://identifiers.org/metanetx.chemical/MNXM1384"/>
                </rdf:Bag>
              </bqbiol:is>
            </rdf:Description>
          </rdf:RDF>
        </annotation>
      </species>
      <species metaid="meta_M_cpd02886_c0" sboTerm="SBO:0000247" id="M_cpd02886_c0" name="UDP-3-O-(beta-hydroxymyristoyl)-N-acetylglucosamine_c0" compartment="c0" hasOnlySubstanceUnits="false" boundaryCondition="false" constant="false" fbc:charge="1" fbc:chemicalFormula="C31H51N3O19P2">
        <annotation>
          <rdf:RDF xmlns:rdf="http://www.w3.org/1999/02/22-rdf-syntax-ns#" xmlns:dcterms="http://purl.org/dc/terms/" xmlns:vCard="http://www.w3.org/2001/vcard-rdf/3.0#" xmlns:vCard4="http://www.w3.org/2006/vcard/ns#" xmlns:bqbiol="http://biomodels.net/biology-qualifiers/" xmlns:bqmodel="http://biomodels.net/model-qualifiers/">
            <rdf:Description rdf:about="#meta_M_cpd02886_c0">
              <bqbiol:is>
                <rdf:Bag>
                  <rdf:li rdf:resource="https://identifiers.org/seed.compound/cpd02886"/>
                  <rdf:li rdf:resource="https://identifiers.org/bigg.metabolite/u3aga"/>
                  <rdf:li rdf:resource="https://identifiers.org/kegg.compound/C04738"/>
                  <rdf:li rdf:resource="https://identifiers.org/biocyc/META:UDP-OHMYR-ACETYLGLUCOSAMINE"/>
                  <rdf:li rdf:resource="https://identifiers.org/inchi/InChI=1S/C31H53N3O19P2/c1-3-4-5-6-7-8-9-10-11-12-19(37)15-23(39)51-28-24(32-18(2)36)30(50-20(16-35)26(28)41)52-55(46,47)53-54(44,45)48-17-21-25(40)27(42)29(49-21)34-14-13-22(38)33-31(34)43/h13-14,19-21,24-30,35,37,40-42H,3-12,15-17H2,1-2H3,(H,32,36)(H,44,45)(H,46,47)(H,33,38,43)/p-2/t19-,20-,21-,24-,25-,26-,27-,28-,29-,30-/m1/s1"/>
                  <rdf:li rdf:resource="https://identifiers.org/inchikey/TZSJGZGYQDNRRX-MPLCHSTDSA-L"/>
                  <rdf:li rdf:resource="https://identifiers.org/metanetx.chemical/MNXM2157"/>
                </rdf:Bag>
              </bqbiol:is>
            </rdf:Description>
          </rdf:RDF>
        </annotation>
      </species>
      <species metaid="meta_M_cpd03584_c0" sboTerm="SBO:0000247" id="M_cpd03584_c0" name="UDP-3-O-(beta-hydroxymyristoyl)-D-glucosamine_c0" compartment="c0" hasOnlySubstanceUnits="false" boundaryCondition="false" constant="false" fbc:charge="1" fbc:chemicalFormula="C29H50N3O18P2">
        <annotation>
          <rdf:RDF xmlns:rdf="http://www.w3.org/1999/02/22-rdf-syntax-ns#" xmlns:dcterms="http://purl.org/dc/terms/" xmlns:vCard="http://www.w3.org/2001/vcard-rdf/3.0#" xmlns:vCard4="http://www.w3.org/2006/vcard/ns#" xmlns:bqbiol="http://biomodels.net/biology-qualifiers/" xmlns:bqmodel="http://biomodels.net/model-qualifiers/">
            <rdf:Description rdf:about="#meta_M_cpd03584_c0">
              <bqbiol:is>
                <rdf:Bag>
                  <rdf:li rdf:resource="https://identifiers.org/seed.compound/cpd03584"/>
                  <rdf:li rdf:resource="https://identifiers.org/bigg.metabolite/u3hga"/>
                  <rdf:li rdf:resource="https://identifiers.org/kegg.compound/C06022"/>
                  <rdf:li rdf:resource="https://identifiers.org/biocyc/META:UDP-OHMYR-GLUCOSAMINE"/>
                  <rdf:li rdf:resource="https://identifiers.org/inchi/InChI=1S/C29H51N3O18P2/c1-2-3-4-5-6-7-8-9-10-11-17(34)14-21(36)48-26-22(30)28(47-18(15-33)24(26)38)49-52(43,44)50-51(41,42)45-16-19-23(37)25(39)27(46-19)32-13-12-20(35)31-29(32)40/h12-13,17-19,22-28,33-34,37-39H,2-11,14-16,30H2,1H3,(H,41,42)(H,43,44)(H,31,35,40)/p-1/t17-,18-,19-,22-,23-,24-,25-,26-,27-,28-/m1/s1"/>
                  <rdf:li rdf:resource="https://identifiers.org/inchikey/ZFPNNOXCEDQJQS-SSVOXRMNSA-M"/>
                  <rdf:li rdf:resource="https://identifiers.org/metanetx.chemical/MNXM722903"/>
                  <rdf:li rdf:resource="https://identifiers.org/metanetx.chemical/MNXM722867"/>
                  <rdf:li rdf:resource="https://identifiers.org/metanetx.chemical/MNXM2036"/>
                </rdf:Bag>
              </bqbiol:is>
            </rdf:Description>
          </rdf:RDF>
        </annotation>
      </species>
      <species metaid="meta_M_cpd02480_c0" sboTerm="SBO:0000247" id="M_cpd02480_c0" name="5-Hydroxymethyldeoxycytidylate_c0" compartment="c0" hasOnlySubstanceUnits="false" boundaryCondition="false" constant="false" fbc:charge="1" fbc:chemicalFormula="C10H14N3O8P">
        <annotation>
          <rdf:RDF xmlns:rdf="http://www.w3.org/1999/02/22-rdf-syntax-ns#" xmlns:dcterms="http://purl.org/dc/terms/" xmlns:vCard="http://www.w3.org/2001/vcard-rdf/3.0#" xmlns:vCard4="http://www.w3.org/2006/vcard/ns#" xmlns:bqbiol="http://biomodels.net/biology-qualifiers/" xmlns:bqmodel="http://biomodels.net/model-qualifiers/">
            <rdf:Description rdf:about="#meta_M_cpd02480_c0">
              <bqbiol:is>
                <rdf:Bag>
                  <rdf:li rdf:resource="https://identifiers.org/seed.compound/cpd02480"/>
                  <rdf:li rdf:resource="https://identifiers.org/kegg.compound/C03997"/>
                  <rdf:li rdf:resource="https://identifiers.org/biocyc/META:DEOXY-HYDROXYMETHYLCYTIDINE-PHOSPHATE"/>
                  <rdf:li rdf:resource="https://identifiers.org/inchi/InChI=1S/C10H16N3O8P/c11-9-5(3-14)2-13(10(16)12-9)8-1-6(15)7(21-8)4-20-22(17,18)19/h2,6-8,14-15H,1,3-4H2,(H2,11,12,16)(H2,17,18,19)/p-2/t6-,7+,8+/m0/s1"/>
                  <rdf:li rdf:resource="https://identifiers.org/inchikey/BTIWPBKNTZFNRI-XLPZGREQSA-L"/>
                  <rdf:li rdf:resource="https://identifiers.org/metanetx.chemical/MNXM2949"/>
                </rdf:Bag>
              </bqbiol:is>
            </rdf:Description>
          </rdf:RDF>
        </annotation>
      </species>
      <species metaid="meta_M_cpd11579_c0" sboTerm="SBO:0000247" id="M_cpd11579_c0" name="ethanesulfonate_c0" compartment="c0" hasOnlySubstanceUnits="false" boundaryCondition="false" constant="false" fbc:charge="1" fbc:chemicalFormula="C2H5O3S">
        <annotation>
          <rdf:RDF xmlns:rdf="http://www.w3.org/1999/02/22-rdf-syntax-ns#" xmlns:dcterms="http://purl.org/dc/terms/" xmlns:vCard="http://www.w3.org/2001/vcard-rdf/3.0#" xmlns:vCard4="http://www.w3.org/2006/vcard/ns#" xmlns:bqbiol="http://biomodels.net/biology-qualifiers/" xmlns:bqmodel="http://biomodels.net/model-qualifiers/">
            <rdf:Description rdf:about="#meta_M_cpd11579_c0">
              <bqbiol:is>
                <rdf:Bag>
                  <rdf:li rdf:resource="https://identifiers.org/seed.compound/cpd11579"/>
                  <rdf:li rdf:resource="https://identifiers.org/chebi/61909"/>
                  <rdf:li rdf:resource="https://identifiers.org/biocyc/META:CPD-10434"/>
                  <rdf:li rdf:resource="https://identifiers.org/inchi/InChI=1S/C2H6O3S/c1-2-6(3,4)5/h2H2,1H3,(H,3,4,5)/p-1"/>
                  <rdf:li rdf:resource="https://identifiers.org/inchikey/CCIVGXIOQKPBKL-UHFFFAOYSA-M"/>
                  <rdf:li rdf:resource="https://identifiers.org/bigg.metabolite/ethso3"/>
                  <rdf:li rdf:resource="https://identifiers.org/metanetx.chemical/MNXM7343"/>
                </rdf:Bag>
              </bqbiol:is>
            </rdf:Description>
          </rdf:RDF>
        </annotation>
      </species>
      <species metaid="meta_M_cpd02068_c0" sboTerm="SBO:0000247" id="M_cpd02068_c0" name="3-Methylglutaconyl-CoA_c0" compartment="c0" hasOnlySubstanceUnits="false" boundaryCondition="false" constant="false" fbc:charge="1" fbc:chemicalFormula="C27H37N7O19P3S">
        <annotation>
          <rdf:RDF xmlns:rdf="http://www.w3.org/1999/02/22-rdf-syntax-ns#" xmlns:dcterms="http://purl.org/dc/terms/" xmlns:vCard="http://www.w3.org/2001/vcard-rdf/3.0#" xmlns:vCard4="http://www.w3.org/2006/vcard/ns#" xmlns:bqbiol="http://biomodels.net/biology-qualifiers/" xmlns:bqmodel="http://biomodels.net/model-qualifiers/">
            <rdf:Description rdf:about="#meta_M_cpd02068_c0">
              <bqbiol:is>
                <rdf:Bag>
                  <rdf:li rdf:resource="https://identifiers.org/seed.compound/cpd02068"/>
                  <rdf:li rdf:resource="https://identifiers.org/bigg.metabolite/3mgcoa"/>
                  <rdf:li rdf:resource="https://identifiers.org/kegg.compound/C03231"/>
                  <rdf:li rdf:resource="https://identifiers.org/biocyc/META:TRANS-3-METHYL-GLUTACONYL-COA"/>
                  <rdf:li rdf:resource="https://identifiers.org/inchi/InChI=1S/C27H42N7O19P3S/c1-14(8-17(36)37)9-18(38)57-7-6-29-16(35)4-5-30-25(41)22(40)27(2,3)11-50-56(47,48)53-55(45,46)49-10-15-21(52-54(42,43)44)20(39)26(51-15)34-13-33-19-23(28)31-12-32-24(19)34/h9,12-13,15,20-22,26,39-40H,4-8,10-11H2,1-3H3,(H,29,35)(H,30,41)(H,36,37)(H,45,46)(H,47,48)(H2,28,31,32)(H2,42,43,44)/p-5/b14-9+/t15-,20-,21-,22+,26-/m1/s1"/>
                  <rdf:li rdf:resource="https://identifiers.org/inchikey/GXKSHRDAHFLWPN-RKYLSHMCSA-I"/>
                  <rdf:li rdf:resource="https://identifiers.org/metanetx.chemical/MNXM91417"/>
                </rdf:Bag>
              </bqbiol:is>
            </rdf:Description>
          </rdf:RDF>
        </annotation>
      </species>
      <species metaid="meta_M_cpd11430_c0" sboTerm="SBO:0000247" id="M_cpd11430_c0" name="fa1_c0" compartment="c0" hasOnlySubstanceUnits="false" boundaryCondition="false" constant="false" fbc:charge="1" fbc:chemicalFormula="C14H27O2">
        <annotation>
          <rdf:RDF xmlns:rdf="http://www.w3.org/1999/02/22-rdf-syntax-ns#" xmlns:dcterms="http://purl.org/dc/terms/" xmlns:vCard="http://www.w3.org/2001/vcard-rdf/3.0#" xmlns:vCard4="http://www.w3.org/2006/vcard/ns#" xmlns:bqbiol="http://biomodels.net/biology-qualifiers/" xmlns:bqmodel="http://biomodels.net/model-qualifiers/">
            <rdf:Description rdf:about="#meta_M_cpd11430_c0">
              <bqbiol:is>
                <rdf:Bag>
                  <rdf:li rdf:resource="https://identifiers.org/seed.compound/cpd11430"/>
                  <rdf:li rdf:resource="https://identifiers.org/bigg.metabolite/fa1"/>
                  <rdf:li rdf:resource="https://identifiers.org/metanetx.chemical/MNXM3990"/>
                </rdf:Bag>
              </bqbiol:is>
            </rdf:Description>
          </rdf:RDF>
        </annotation>
      </species>
      <species metaid="meta_M_cpd03124_c0" sboTerm="SBO:0000247" id="M_cpd03124_c0" name="Hexanoyl-CoA_c0" compartment="c0" hasOnlySubstanceUnits="false" boundaryCondition="false" constant="false" fbc:charge="1" fbc:chemicalFormula="C27H42N7O17P3S">
        <annotation>
          <rdf:RDF xmlns:rdf="http://www.w3.org/1999/02/22-rdf-syntax-ns#" xmlns:dcterms="http://purl.org/dc/terms/" xmlns:vCard="http://www.w3.org/2001/vcard-rdf/3.0#" xmlns:vCard4="http://www.w3.org/2006/vcard/ns#" xmlns:bqbiol="http://biomodels.net/biology-qualifiers/" xmlns:bqmodel="http://biomodels.net/model-qualifiers/">
            <rdf:Description rdf:about="#meta_M_cpd03124_c0">
              <bqbiol:is>
                <rdf:Bag>
                  <rdf:li rdf:resource="https://identifiers.org/seed.compound/cpd03124"/>
                  <rdf:li rdf:resource="https://identifiers.org/bigg.metabolite/hxcoa"/>
                  <rdf:li rdf:resource="https://identifiers.org/kegg.compound/C05270"/>
                  <rdf:li rdf:resource="https://identifiers.org/biocyc/META:HEXANOYL-COA"/>
                  <rdf:li rdf:resource="https://identifiers.org/inchi/InChI=1S/C27H46N7O17P3S/c1-4-5-6-7-18(36)55-11-10-29-17(35)8-9-30-25(39)22(38)27(2,3)13-48-54(45,46)51-53(43,44)47-12-16-21(50-52(40,41)42)20(37)26(49-16)34-15-33-19-23(28)31-14-32-24(19)34/h14-16,20-22,26,37-38H,4-13H2,1-3H3,(H,29,35)(H,30,39)(H,43,44)(H,45,46)(H2,28,31,32)(H2,40,41,42)/p-4/t16-,20-,21-,22+,26-/m1/s1"/>
                  <rdf:li rdf:resource="https://identifiers.org/inchikey/OEXFMSFODMQEPE-HDRQGHTBSA-J"/>
                  <rdf:li rdf:resource="https://identifiers.org/metanetx.chemical/MNXM553"/>
                </rdf:Bag>
              </bqbiol:is>
            </rdf:Description>
          </rdf:RDF>
        </annotation>
      </species>
      <species metaid="meta_M_cpd00357_c0" sboTerm="SBO:0000247" id="M_cpd00357_c0" name="TTP_c0" compartment="c0" hasOnlySubstanceUnits="false" boundaryCondition="false" constant="false" fbc:charge="1" fbc:chemicalFormula="C10H14N2O14P3">
        <annotation>
          <rdf:RDF xmlns:rdf="http://www.w3.org/1999/02/22-rdf-syntax-ns#" xmlns:dcterms="http://purl.org/dc/terms/" xmlns:vCard="http://www.w3.org/2001/vcard-rdf/3.0#" xmlns:vCard4="http://www.w3.org/2006/vcard/ns#" xmlns:bqbiol="http://biomodels.net/biology-qualifiers/" xmlns:bqmodel="http://biomodels.net/model-qualifiers/">
            <rdf:Description rdf:about="#meta_M_cpd00357_c0">
              <bqbiol:is>
                <rdf:Bag>
                  <rdf:li rdf:resource="https://identifiers.org/seed.compound/cpd00357"/>
                  <rdf:li rdf:resource="https://identifiers.org/bigg.metabolite/dttp"/>
                  <rdf:li rdf:resource="https://identifiers.org/chebi/10530"/>
                  <rdf:li rdf:resource="https://identifiers.org/hmdb/HMDB01342"/>
                  <rdf:li rdf:resource="https://identifiers.org/kegg.compound/C00459"/>
                  <rdf:li rdf:resource="https://identifiers.org/biocyc/META:TTP"/>
                  <rdf:li rdf:resource="https://identifiers.org/inchi/InChI=1S/C10H17N2O14P3/c1-5-3-12(10(15)11-9(5)14)8-2-6(13)7(24-8)4-23-28(19,20)26-29(21,22)25-27(16,17)18/h3,6-8,13H,2,4H2,1H3,(H,19,20)(H,21,22)(H,11,14,15)(H2,16,17,18)/p-3/t6-,7+,8+/m0/s1"/>
                  <rdf:li rdf:resource="https://identifiers.org/inchikey/NHVNXKFIZYSCEB-XLPZGREQSA-K"/>
                  <rdf:li rdf:resource="https://identifiers.org/metanetx.chemical/MNXM394"/>
                  <rdf:li rdf:resource="https://identifiers.org/metanetx.chemical/MNXM88255"/>
                </rdf:Bag>
              </bqbiol:is>
            </rdf:Description>
          </rdf:RDF>
        </annotation>
      </species>
      <species metaid="meta_M_cpd02095_c0" sboTerm="SBO:0000247" id="M_cpd02095_c0" name="L-2,4-Diaminobutyrate_c0" compartment="c0" hasOnlySubstanceUnits="false" boundaryCondition="false" constant="false" fbc:charge="1" fbc:chemicalFormula="C4H11N2O2">
        <annotation>
          <rdf:RDF xmlns:rdf="http://www.w3.org/1999/02/22-rdf-syntax-ns#" xmlns:dcterms="http://purl.org/dc/terms/" xmlns:vCard="http://www.w3.org/2001/vcard-rdf/3.0#" xmlns:vCard4="http://www.w3.org/2006/vcard/ns#" xmlns:bqbiol="http://biomodels.net/biology-qualifiers/" xmlns:bqmodel="http://biomodels.net/model-qualifiers/">
            <rdf:Description rdf:about="#meta_M_cpd02095_c0">
              <bqbiol:is>
                <rdf:Bag>
                  <rdf:li rdf:resource="https://identifiers.org/seed.compound/cpd02095"/>
                  <rdf:li rdf:resource="https://identifiers.org/bigg.metabolite/24dab"/>
                  <rdf:li rdf:resource="https://identifiers.org/kegg.compound/C03283"/>
                  <rdf:li rdf:resource="https://identifiers.org/biocyc/META:CPD-470"/>
                  <rdf:li rdf:resource="https://identifiers.org/inchi/InChI=1S/C4H10N2O2/c5-2-1-3(6)4(7)8/h3H,1-2,5-6H2,(H,7,8)/p+1/t3-/m0/s1"/>
                  <rdf:li rdf:resource="https://identifiers.org/inchikey/OGNSCSPNOLGXSM-VKHMYHEASA-O"/>
                  <rdf:li rdf:resource="https://identifiers.org/metanetx.chemical/MNXM840"/>
                </rdf:Bag>
              </bqbiol:is>
            </rdf:Description>
          </rdf:RDF>
        </annotation>
      </species>
      <species metaid="meta_M_cpd02125_c0" sboTerm="SBO:0000247" id="M_cpd02125_c0" name="Tiglyl-CoA_c0" compartment="c0" hasOnlySubstanceUnits="false" boundaryCondition="false" constant="false" fbc:charge="1" fbc:chemicalFormula="C26H38N7O17P3S">
        <annotation>
          <rdf:RDF xmlns:rdf="http://www.w3.org/1999/02/22-rdf-syntax-ns#" xmlns:dcterms="http://purl.org/dc/terms/" xmlns:vCard="http://www.w3.org/2001/vcard-rdf/3.0#" xmlns:vCard4="http://www.w3.org/2006/vcard/ns#" xmlns:bqbiol="http://biomodels.net/biology-qualifiers/" xmlns:bqmodel="http://biomodels.net/model-qualifiers/">
            <rdf:Description rdf:about="#meta_M_cpd02125_c0">
              <bqbiol:is>
                <rdf:Bag>
                  <rdf:li rdf:resource="https://identifiers.org/seed.compound/cpd02125"/>
                  <rdf:li rdf:resource="https://identifiers.org/bigg.metabolite/2mb2coa"/>
                  <rdf:li rdf:resource="https://identifiers.org/kegg.compound/C03345"/>
                  <rdf:li rdf:resource="https://identifiers.org/inchi/InChI=1S/C26H42N7O17P3S/c1-5-14(2)25(38)54-9-8-28-16(34)6-7-29-23(37)20(36)26(3,4)11-47-53(44,45)50-52(42,43)46-10-15-19(49-51(39,40)41)18(35)24(48-15)33-13-32-17-21(27)30-12-31-22(17)33/h5,12-13,15,18-20,24,35-36H,6-11H2,1-4H3,(H,28,34)(H,29,37)(H,42,43)(H,44,45)(H2,27,30,31)(H2,39,40,41)/p-4/b14-5+/t15-,18-,19-,20+,24-/m1/s1"/>
                  <rdf:li rdf:resource="https://identifiers.org/inchikey/PMWATMXOQQZNBX-DKBZLLMOSA-J"/>
                  <rdf:li rdf:resource="https://identifiers.org/metanetx.chemical/MNXM609"/>
                  <rdf:li rdf:resource="https://identifiers.org/biocyc/META:CPD-1083"/>
                </rdf:Bag>
              </bqbiol:is>
            </rdf:Description>
          </rdf:RDF>
        </annotation>
      </species>
      <species metaid="meta_M_cpd02097_c0" sboTerm="SBO:0000247" id="M_cpd02097_c0" name="L-Glutamyl 5-phosphate_c0" compartment="c0" hasOnlySubstanceUnits="false" boundaryCondition="false" constant="false" fbc:charge="1" fbc:chemicalFormula="C5H8NO7P">
        <annotation>
          <rdf:RDF xmlns:rdf="http://www.w3.org/1999/02/22-rdf-syntax-ns#" xmlns:dcterms="http://purl.org/dc/terms/" xmlns:vCard="http://www.w3.org/2001/vcard-rdf/3.0#" xmlns:vCard4="http://www.w3.org/2006/vcard/ns#" xmlns:bqbiol="http://biomodels.net/biology-qualifiers/" xmlns:bqmodel="http://biomodels.net/model-qualifiers/">
            <rdf:Description rdf:about="#meta_M_cpd02097_c0">
              <bqbiol:is>
                <rdf:Bag>
                  <rdf:li rdf:resource="https://identifiers.org/seed.compound/cpd02097"/>
                  <rdf:li rdf:resource="https://identifiers.org/bigg.metabolite/glu5p"/>
                  <rdf:li rdf:resource="https://identifiers.org/kegg.compound/C03287"/>
                  <rdf:li rdf:resource="https://identifiers.org/biocyc/META:L-GLUTAMATE-5-P"/>
                  <rdf:li rdf:resource="https://identifiers.org/inchi/InChI=1S/C5H10NO7P/c6-3(5(8)9)1-2-4(7)13-14(10,11)12/h3H,1-2,6H2,(H,8,9)(H2,10,11,12)/p-2/t3-/m0/s1"/>
                  <rdf:li rdf:resource="https://identifiers.org/inchikey/PJRXVIJAERNUIP-VKHMYHEASA-L"/>
                  <rdf:li rdf:resource="https://identifiers.org/metanetx.chemical/MNXM1280"/>
                </rdf:Bag>
              </bqbiol:is>
            </rdf:Description>
          </rdf:RDF>
        </annotation>
      </species>
      <species metaid="meta_M_cpd11465_c0" sboTerm="SBO:0000247" id="M_cpd11465_c0" name="But-2-enoyl-[acyl-carrier protein]_c0" compartment="c0" hasOnlySubstanceUnits="false" boundaryCondition="false" constant="false" fbc:charge="1" fbc:chemicalFormula="C15H25N2O8PRS">
        <annotation>
          <rdf:RDF xmlns:rdf="http://www.w3.org/1999/02/22-rdf-syntax-ns#" xmlns:dcterms="http://purl.org/dc/terms/" xmlns:vCard="http://www.w3.org/2001/vcard-rdf/3.0#" xmlns:vCard4="http://www.w3.org/2006/vcard/ns#" xmlns:bqbiol="http://biomodels.net/biology-qualifiers/" xmlns:bqmodel="http://biomodels.net/model-qualifiers/">
            <rdf:Description rdf:about="#meta_M_cpd11465_c0">
              <bqbiol:is>
                <rdf:Bag>
                  <rdf:li rdf:resource="https://identifiers.org/seed.compound/cpd11465"/>
                  <rdf:li rdf:resource="https://identifiers.org/bigg.metabolite/but2eACP"/>
                  <rdf:li rdf:resource="https://identifiers.org/kegg.compound/C04246"/>
                  <rdf:li rdf:resource="https://identifiers.org/metanetx.chemical/MNXM3229"/>
                </rdf:Bag>
              </bqbiol:is>
            </rdf:Description>
          </rdf:RDF>
        </annotation>
      </species>
      <species metaid="meta_M_cpd00430_e0" sboTerm="SBO:0000247" id="M_cpd00430_e0" name="PACT_e0" compartment="e0" hasOnlySubstanceUnits="false" boundaryCondition="false" constant="false" fbc:charge="1" fbc:chemicalFormula="C8H8O2">
        <annotation>
          <rdf:RDF xmlns:rdf="http://www.w3.org/1999/02/22-rdf-syntax-ns#" xmlns:dcterms="http://purl.org/dc/terms/" xmlns:vCard="http://www.w3.org/2001/vcard-rdf/3.0#" xmlns:vCard4="http://www.w3.org/2006/vcard/ns#" xmlns:bqbiol="http://biomodels.net/biology-qualifiers/" xmlns:bqmodel="http://biomodels.net/model-qualifiers/">
            <rdf:Description rdf:about="#meta_M_cpd00430_e0">
              <bqbiol:is>
                <rdf:Bag>
                  <rdf:li rdf:resource="https://identifiers.org/seed.compound/cpd00430"/>
                  <rdf:li rdf:resource="https://identifiers.org/bigg.metabolite/pac"/>
                  <rdf:li rdf:resource="https://identifiers.org/inchi/InChI=1S/C8H8O2/c1-7(9)10-8-5-3-2-4-6-8/h2-6H,1H3"/>
                  <rdf:li rdf:resource="https://identifiers.org/inchikey/IPBVNPXQWQGGJP-UHFFFAOYSA-N"/>
                  <rdf:li rdf:resource="https://identifiers.org/kegg.compound/C15583"/>
                  <rdf:li rdf:resource="https://identifiers.org/kegg.compound/C00548"/>
                  <rdf:li rdf:resource="https://identifiers.org/metanetx.chemical/MNXM722732"/>
                  <rdf:li rdf:resource="https://identifiers.org/metanetx.chemical/MNXM497"/>
                </rdf:Bag>
              </bqbiol:is>
            </rdf:Description>
          </rdf:RDF>
        </annotation>
      </species>
      <species metaid="meta_M_cpd11494_c0" sboTerm="SBO:0000247" id="M_cpd11494_c0" name="Acetyl-ACP_c0" compartment="c0" hasOnlySubstanceUnits="false" boundaryCondition="false" constant="false" fbc:charge="1" fbc:chemicalFormula="C13H24N2O8PRS">
        <annotation>
          <rdf:RDF xmlns:rdf="http://www.w3.org/1999/02/22-rdf-syntax-ns#" xmlns:dcterms="http://purl.org/dc/terms/" xmlns:vCard="http://www.w3.org/2001/vcard-rdf/3.0#" xmlns:vCard4="http://www.w3.org/2006/vcard/ns#" xmlns:bqbiol="http://biomodels.net/biology-qualifiers/" xmlns:bqmodel="http://biomodels.net/model-qualifiers/">
            <rdf:Description rdf:about="#meta_M_cpd11494_c0">
              <bqbiol:is>
                <rdf:Bag>
                  <rdf:li rdf:resource="https://identifiers.org/seed.compound/cpd11494"/>
                  <rdf:li rdf:resource="https://identifiers.org/bigg.metabolite/acACP"/>
                  <rdf:li rdf:resource="https://identifiers.org/kegg.compound/C03939"/>
                  <rdf:li rdf:resource="https://identifiers.org/biocyc/META:ACETYL-ACP"/>
                  <rdf:li rdf:resource="https://identifiers.org/metanetx.chemical/MNXM1269"/>
                </rdf:Bag>
              </bqbiol:is>
            </rdf:Description>
          </rdf:RDF>
        </annotation>
      </species>
      <species metaid="meta_M_cpd00930_c0" sboTerm="SBO:0000247" id="M_cpd00930_c0" name="imidazole acetol-phosphate_c0" compartment="c0" hasOnlySubstanceUnits="false" boundaryCondition="false" constant="false" fbc:charge="1" fbc:chemicalFormula="C6H7N2O5P">
        <annotation>
          <rdf:RDF xmlns:rdf="http://www.w3.org/1999/02/22-rdf-syntax-ns#" xmlns:dcterms="http://purl.org/dc/terms/" xmlns:vCard="http://www.w3.org/2001/vcard-rdf/3.0#" xmlns:vCard4="http://www.w3.org/2006/vcard/ns#" xmlns:bqbiol="http://biomodels.net/biology-qualifiers/" xmlns:bqmodel="http://biomodels.net/model-qualifiers/">
            <rdf:Description rdf:about="#meta_M_cpd00930_c0">
              <bqbiol:is>
                <rdf:Bag>
                  <rdf:li rdf:resource="https://identifiers.org/seed.compound/cpd00930"/>
                  <rdf:li rdf:resource="https://identifiers.org/bigg.metabolite/imacp"/>
                  <rdf:li rdf:resource="https://identifiers.org/kegg.compound/C01267"/>
                  <rdf:li rdf:resource="https://identifiers.org/biocyc/META:IMIDAZOLE-ACETOL-P"/>
                  <rdf:li rdf:resource="https://identifiers.org/inchi/InChI=1S/C6H9N2O5P/c9-6(3-13-14(10,11)12)1-5-2-7-4-8-5/h2,4H,1,3H2,(H,7,8)(H2,10,11,12)/p-2"/>
                  <rdf:li rdf:resource="https://identifiers.org/inchikey/YCFFMSOLUMRAMD-UHFFFAOYSA-L"/>
                  <rdf:li rdf:resource="https://identifiers.org/metanetx.chemical/MNXM1456"/>
                </rdf:Bag>
              </bqbiol:is>
            </rdf:Description>
          </rdf:RDF>
        </annotation>
      </species>
      <species metaid="meta_M_cpd00854_c0" sboTerm="SBO:0000247" id="M_cpd00854_c0" name="Homoprotocatechuate_c0" compartment="c0" hasOnlySubstanceUnits="false" boundaryCondition="false" constant="false" fbc:charge="1" fbc:chemicalFormula="C8H7O4">
        <annotation>
          <rdf:RDF xmlns:rdf="http://www.w3.org/1999/02/22-rdf-syntax-ns#" xmlns:dcterms="http://purl.org/dc/terms/" xmlns:vCard="http://www.w3.org/2001/vcard-rdf/3.0#" xmlns:vCard4="http://www.w3.org/2006/vcard/ns#" xmlns:bqbiol="http://biomodels.net/biology-qualifiers/" xmlns:bqmodel="http://biomodels.net/model-qualifiers/">
            <rdf:Description rdf:about="#meta_M_cpd00854_c0">
              <bqbiol:is>
                <rdf:Bag>
                  <rdf:li rdf:resource="https://identifiers.org/seed.compound/cpd00854"/>
                  <rdf:li rdf:resource="https://identifiers.org/bigg.metabolite/34dhpha"/>
                  <rdf:li rdf:resource="https://identifiers.org/chebi/19889"/>
                  <rdf:li rdf:resource="https://identifiers.org/hmdb/HMDB01336"/>
                  <rdf:li rdf:resource="https://identifiers.org/kegg.compound/C01161"/>
                  <rdf:li rdf:resource="https://identifiers.org/biocyc/META:CPD-782"/>
                  <rdf:li rdf:resource="https://identifiers.org/inchi/InChI=1S/C8H8O4/c9-6-2-1-5(3-7(6)10)4-8(11)12/h1-3,9-10H,4H2,(H,11,12)/p-1"/>
                  <rdf:li rdf:resource="https://identifiers.org/inchikey/CFFZDZCDUFSOFZ-UHFFFAOYSA-M"/>
                  <rdf:li rdf:resource="https://identifiers.org/metanetx.chemical/MNXM645"/>
                </rdf:Bag>
              </bqbiol:is>
            </rdf:Description>
          </rdf:RDF>
        </annotation>
      </species>
      <species metaid="meta_M_cpd11596_c0" sboTerm="SBO:0000247" id="M_cpd11596_c0" name="butanesulfonate_c0" compartment="c0" hasOnlySubstanceUnits="false" boundaryCondition="false" constant="false" fbc:charge="1" fbc:chemicalFormula="C4H9O3S">
        <annotation>
          <rdf:RDF xmlns:rdf="http://www.w3.org/1999/02/22-rdf-syntax-ns#" xmlns:dcterms="http://purl.org/dc/terms/" xmlns:vCard="http://www.w3.org/2001/vcard-rdf/3.0#" xmlns:vCard4="http://www.w3.org/2006/vcard/ns#" xmlns:bqbiol="http://biomodels.net/biology-qualifiers/" xmlns:bqmodel="http://biomodels.net/model-qualifiers/">
            <rdf:Description rdf:about="#meta_M_cpd11596_c0">
              <bqbiol:is>
                <rdf:Bag>
                  <rdf:li rdf:resource="https://identifiers.org/seed.compound/cpd11596"/>
                  <rdf:li rdf:resource="https://identifiers.org/biocyc/META:CPD-3744"/>
                  <rdf:li rdf:resource="https://identifiers.org/inchi/InChI=1S/C4H10O3S/c1-2-3-4-8(5,6)7/h2-4H2,1H3,(H,5,6,7)/p-1"/>
                  <rdf:li rdf:resource="https://identifiers.org/inchikey/QDHFHIQKOVNCNC-UHFFFAOYSA-M"/>
                  <rdf:li rdf:resource="https://identifiers.org/bigg.metabolite/butso3"/>
                  <rdf:li rdf:resource="https://identifiers.org/metanetx.chemical/MNXM7138"/>
                  <rdf:li rdf:resource="https://identifiers.org/metanetx.chemical/MNXM162935"/>
                </rdf:Bag>
              </bqbiol:is>
            </rdf:Description>
          </rdf:RDF>
        </annotation>
      </species>
      <species metaid="meta_M_cpd01011_c0" sboTerm="SBO:0000247" id="M_cpd01011_c0" name="Butanal_c0" compartment="c0" hasOnlySubstanceUnits="false" boundaryCondition="false" constant="false" fbc:charge="1" fbc:chemicalFormula="C4H8O">
        <annotation>
          <rdf:RDF xmlns:rdf="http://www.w3.org/1999/02/22-rdf-syntax-ns#" xmlns:dcterms="http://purl.org/dc/terms/" xmlns:vCard="http://www.w3.org/2001/vcard-rdf/3.0#" xmlns:vCard4="http://www.w3.org/2006/vcard/ns#" xmlns:bqbiol="http://biomodels.net/biology-qualifiers/" xmlns:bqmodel="http://biomodels.net/model-qualifiers/">
            <rdf:Description rdf:about="#meta_M_cpd01011_c0">
              <bqbiol:is>
                <rdf:Bag>
                  <rdf:li rdf:resource="https://identifiers.org/seed.compound/cpd01011"/>
                  <rdf:li rdf:resource="https://identifiers.org/bigg.metabolite/btal"/>
                  <rdf:li rdf:resource="https://identifiers.org/hmdb/HMDB03543"/>
                  <rdf:li rdf:resource="https://identifiers.org/kegg.compound/C01412"/>
                  <rdf:li rdf:resource="https://identifiers.org/biocyc/META:BUTANAL"/>
                  <rdf:li rdf:resource="https://identifiers.org/inchi/InChI=1S/C4H8O/c1-2-3-4-5/h4H,2-3H2,1H3"/>
                  <rdf:li rdf:resource="https://identifiers.org/inchikey/ZTQSAGDEMFDKMZ-UHFFFAOYSA-N"/>
                  <rdf:li rdf:resource="https://identifiers.org/metanetx.chemical/MNXM1017"/>
                </rdf:Bag>
              </bqbiol:is>
            </rdf:Description>
          </rdf:RDF>
        </annotation>
      </species>
      <species metaid="meta_M_cpd11454_c0" sboTerm="SBO:0000247" id="M_cpd11454_c0" name="Phosphatidylglycerophosphate_c0" compartment="c0" hasOnlySubstanceUnits="false" boundaryCondition="false" constant="false" fbc:charge="1" fbc:chemicalFormula="C8H12O13P2R2">
        <annotation>
          <rdf:RDF xmlns:rdf="http://www.w3.org/1999/02/22-rdf-syntax-ns#" xmlns:dcterms="http://purl.org/dc/terms/" xmlns:vCard="http://www.w3.org/2001/vcard-rdf/3.0#" xmlns:vCard4="http://www.w3.org/2006/vcard/ns#" xmlns:bqbiol="http://biomodels.net/biology-qualifiers/" xmlns:bqmodel="http://biomodels.net/model-qualifiers/">
            <rdf:Description rdf:about="#meta_M_cpd11454_c0">
              <bqbiol:is>
                <rdf:Bag>
                  <rdf:li rdf:resource="https://identifiers.org/seed.compound/cpd11454"/>
                  <rdf:li rdf:resource="https://identifiers.org/bigg.metabolite/pgp_EC"/>
                  <rdf:li rdf:resource="https://identifiers.org/chebi/37393"/>
                  <rdf:li rdf:resource="https://identifiers.org/kegg.compound/C03892"/>
                  <rdf:li rdf:resource="https://identifiers.org/biocyc/META:L-1-PHOSPHATIDYL-GLYCEROL-P"/>
                  <rdf:li rdf:resource="https://identifiers.org/metanetx.chemical/MNXM871"/>
                </rdf:Bag>
              </bqbiol:is>
            </rdf:Description>
          </rdf:RDF>
        </annotation>
      </species>
      <species metaid="meta_M_cpd15318_c0" sboTerm="SBO:0000247" id="M_cpd15318_c0" name="1-Acyl-sn-glycero-3-phosphoglycerol dodecanoyl_c0" compartment="c0" hasOnlySubstanceUnits="false" boundaryCondition="false" constant="false" fbc:charge="1" fbc:chemicalFormula="C18H36O9P">
        <annotation>
          <rdf:RDF xmlns:rdf="http://www.w3.org/1999/02/22-rdf-syntax-ns#" xmlns:dcterms="http://purl.org/dc/terms/" xmlns:vCard="http://www.w3.org/2001/vcard-rdf/3.0#" xmlns:vCard4="http://www.w3.org/2006/vcard/ns#" xmlns:bqbiol="http://biomodels.net/biology-qualifiers/" xmlns:bqmodel="http://biomodels.net/model-qualifiers/">
            <rdf:Description rdf:about="#meta_M_cpd15318_c0">
              <bqbiol:is>
                <rdf:Bag>
                  <rdf:li rdf:resource="https://identifiers.org/seed.compound/cpd15318"/>
                  <rdf:li rdf:resource="https://identifiers.org/bigg.metabolite/1agpg120"/>
                  <rdf:li rdf:resource="https://identifiers.org/metanetx.chemical/MNXM147673"/>
                </rdf:Bag>
              </bqbiol:is>
            </rdf:Description>
          </rdf:RDF>
        </annotation>
      </species>
      <species metaid="meta_M_cpd15045_c0" sboTerm="SBO:0000247" id="M_cpd15045_c0" name="3-Hydroxy-OPC8-CoA_c0" compartment="c0" hasOnlySubstanceUnits="false" boundaryCondition="false" constant="false" fbc:charge="1" fbc:chemicalFormula="C39H61N7O19P3S">
        <annotation>
          <rdf:RDF xmlns:rdf="http://www.w3.org/1999/02/22-rdf-syntax-ns#" xmlns:dcterms="http://purl.org/dc/terms/" xmlns:vCard="http://www.w3.org/2001/vcard-rdf/3.0#" xmlns:vCard4="http://www.w3.org/2006/vcard/ns#" xmlns:bqbiol="http://biomodels.net/biology-qualifiers/" xmlns:bqmodel="http://biomodels.net/model-qualifiers/">
            <rdf:Description rdf:about="#meta_M_cpd15045_c0">
              <bqbiol:is>
                <rdf:Bag>
                  <rdf:li rdf:resource="https://identifiers.org/seed.compound/cpd15045"/>
                  <rdf:li rdf:resource="https://identifiers.org/kegg.compound/C16329"/>
                  <rdf:li rdf:resource="https://identifiers.org/inchi/InChI=1S/C39H64N7O19P3S/c1-4-5-7-12-26-24(13-14-27(26)48)10-8-6-9-11-25(47)19-30(50)69-18-17-41-29(49)15-16-42-37(53)34(52)39(2,3)21-62-68(59,60)65-67(57,58)61-20-28-33(64-66(54,55)56)32(51)38(63-28)46-23-45-31-35(40)43-22-44-36(31)46/h5,7,22-26,28,32-34,38,47,51-52H,4,6,8-21H2,1-3H3,(H,41,49)(H,42,53)(H,57,58)(H,59,60)(H2,40,43,44)(H2,54,55,56)/p-4/b7-5-/t24-,25?,26-,28+,32+,33+,34-,38+/m0/s1"/>
                  <rdf:li rdf:resource="https://identifiers.org/inchikey/PDDHCVXPABQISO-VKZQHDIOSA-J"/>
                  <rdf:li rdf:resource="https://identifiers.org/metanetx.chemical/MNXM5873"/>
                </rdf:Bag>
              </bqbiol:is>
            </rdf:Description>
          </rdf:RDF>
        </annotation>
      </species>
      <species metaid="meta_M_cpd15046_c0" sboTerm="SBO:0000247" id="M_cpd15046_c0" name="3-Oxo-OPC8-CoA_c0" compartment="c0" hasOnlySubstanceUnits="false" boundaryCondition="false" constant="false" fbc:charge="1" fbc:chemicalFormula="C39H59N7O19P3S">
        <annotation>
          <rdf:RDF xmlns:rdf="http://www.w3.org/1999/02/22-rdf-syntax-ns#" xmlns:dcterms="http://purl.org/dc/terms/" xmlns:vCard="http://www.w3.org/2001/vcard-rdf/3.0#" xmlns:vCard4="http://www.w3.org/2006/vcard/ns#" xmlns:bqbiol="http://biomodels.net/biology-qualifiers/" xmlns:bqmodel="http://biomodels.net/model-qualifiers/">
            <rdf:Description rdf:about="#meta_M_cpd15046_c0">
              <bqbiol:is>
                <rdf:Bag>
                  <rdf:li rdf:resource="https://identifiers.org/seed.compound/cpd15046"/>
                  <rdf:li rdf:resource="https://identifiers.org/kegg.compound/C16330"/>
                  <rdf:li rdf:resource="https://identifiers.org/inchi/InChI=1S/C39H62N7O19P3S/c1-4-5-7-12-26-24(13-14-27(26)48)10-8-6-9-11-25(47)19-30(50)69-18-17-41-29(49)15-16-42-37(53)34(52)39(2,3)21-62-68(59,60)65-67(57,58)61-20-28-33(64-66(54,55)56)32(51)38(63-28)46-23-45-31-35(40)43-22-44-36(31)46/h5,7,22-24,26,28,32-34,38,51-52H,4,6,8-21H2,1-3H3,(H,41,49)(H,42,53)(H,57,58)(H,59,60)(H2,40,43,44)(H2,54,55,56)/p-4/b7-5-/t24-,26-,28+,32+,33+,34-,38+/m0/s1"/>
                  <rdf:li rdf:resource="https://identifiers.org/inchikey/YYCCMACTOAJGGW-OZVHGMPNSA-J"/>
                  <rdf:li rdf:resource="https://identifiers.org/metanetx.chemical/MNXM5874"/>
                </rdf:Bag>
              </bqbiol:is>
            </rdf:Description>
          </rdf:RDF>
        </annotation>
      </species>
      <species metaid="meta_M_cpd01795_c0" sboTerm="SBO:0000247" id="M_cpd01795_c0" name="2-Deoxy-D-gluconate_c0" compartment="c0" hasOnlySubstanceUnits="false" boundaryCondition="false" constant="false" fbc:charge="1" fbc:chemicalFormula="C6H11O6">
        <annotation>
          <rdf:RDF xmlns:rdf="http://www.w3.org/1999/02/22-rdf-syntax-ns#" xmlns:dcterms="http://purl.org/dc/terms/" xmlns:vCard="http://www.w3.org/2001/vcard-rdf/3.0#" xmlns:vCard4="http://www.w3.org/2006/vcard/ns#" xmlns:bqbiol="http://biomodels.net/biology-qualifiers/" xmlns:bqmodel="http://biomodels.net/model-qualifiers/">
            <rdf:Description rdf:about="#meta_M_cpd01795_c0">
              <bqbiol:is>
                <rdf:Bag>
                  <rdf:li rdf:resource="https://identifiers.org/seed.compound/cpd01795"/>
                  <rdf:li rdf:resource="https://identifiers.org/bigg.metabolite/2dglcn"/>
                  <rdf:li rdf:resource="https://identifiers.org/kegg.compound/C02782"/>
                  <rdf:li rdf:resource="https://identifiers.org/biocyc/META:DE-O-GLUCONATE"/>
                  <rdf:li rdf:resource="https://identifiers.org/inchi/InChI=1S/C6H12O6/c7-2-4(9)6(12)3(8)1-5(10)11/h3-4,6-9,12H,1-2H2,(H,10,11)/p-1/t3-,4-,6+/m1/s1"/>
                  <rdf:li rdf:resource="https://identifiers.org/inchikey/PALQXFMLVVWXFD-KODRXGBYSA-M"/>
                  <rdf:li rdf:resource="https://identifiers.org/metanetx.chemical/MNXM3460"/>
                </rdf:Bag>
              </bqbiol:is>
            </rdf:Description>
          </rdf:RDF>
        </annotation>
      </species>
      <species metaid="meta_M_cpd02441_c0" sboTerm="SBO:0000247" id="M_cpd02441_c0" name="3-Dehydro-2-deoxy-D-gluconate_c0" compartment="c0" hasOnlySubstanceUnits="false" boundaryCondition="false" constant="false" fbc:charge="1" fbc:chemicalFormula="C6H9O6">
        <annotation>
          <rdf:RDF xmlns:rdf="http://www.w3.org/1999/02/22-rdf-syntax-ns#" xmlns:dcterms="http://purl.org/dc/terms/" xmlns:vCard="http://www.w3.org/2001/vcard-rdf/3.0#" xmlns:vCard4="http://www.w3.org/2006/vcard/ns#" xmlns:bqbiol="http://biomodels.net/biology-qualifiers/" xmlns:bqmodel="http://biomodels.net/model-qualifiers/">
            <rdf:Description rdf:about="#meta_M_cpd02441_c0">
              <bqbiol:is>
                <rdf:Bag>
                  <rdf:li rdf:resource="https://identifiers.org/seed.compound/cpd02441"/>
                  <rdf:li rdf:resource="https://identifiers.org/bigg.metabolite/3ddgc"/>
                  <rdf:li rdf:resource="https://identifiers.org/kegg.compound/C03926"/>
                  <rdf:li rdf:resource="https://identifiers.org/biocyc/META:DE-O-K-GLUCONATE"/>
                  <rdf:li rdf:resource="https://identifiers.org/inchi/InChI=1S/C6H10O6/c7-2-4(9)6(12)3(8)1-5(10)11/h4,6-7,9,12H,1-2H2,(H,10,11)/p-1/t4-,6+/m1/s1"/>
                  <rdf:li rdf:resource="https://identifiers.org/inchikey/CNLFCQPCBQQMHK-XINAWCOVSA-M"/>
                  <rdf:li rdf:resource="https://identifiers.org/metanetx.chemical/MNXM3482"/>
                </rdf:Bag>
              </bqbiol:is>
            </rdf:Description>
          </rdf:RDF>
        </annotation>
      </species>
      <species metaid="meta_M_cpd02612_c0" sboTerm="SBO:0000247" id="M_cpd02612_c0" name="N-Acetylmannosamine 6-phosphate_c0" compartment="c0" hasOnlySubstanceUnits="false" boundaryCondition="false" constant="false" fbc:charge="1" fbc:chemicalFormula="C8H14NO9P">
        <annotation>
          <rdf:RDF xmlns:rdf="http://www.w3.org/1999/02/22-rdf-syntax-ns#" xmlns:dcterms="http://purl.org/dc/terms/" xmlns:vCard="http://www.w3.org/2001/vcard-rdf/3.0#" xmlns:vCard4="http://www.w3.org/2006/vcard/ns#" xmlns:bqbiol="http://biomodels.net/biology-qualifiers/" xmlns:bqmodel="http://biomodels.net/model-qualifiers/">
            <rdf:Description rdf:about="#meta_M_cpd02612_c0">
              <bqbiol:is>
                <rdf:Bag>
                  <rdf:li rdf:resource="https://identifiers.org/seed.compound/cpd02612"/>
                  <rdf:li rdf:resource="https://identifiers.org/bigg.metabolite/acmanap"/>
                  <rdf:li rdf:resource="https://identifiers.org/kegg.compound/C04257"/>
                  <rdf:li rdf:resource="https://identifiers.org/biocyc/META:N-ACETYL-D-MANNOSAMINE-6P"/>
                  <rdf:li rdf:resource="https://identifiers.org/inchi/InChI=1S/C8H16NO9P/c1-3(10)9-5-7(12)6(11)4(18-8(5)13)2-17-19(14,15)16/h4-8,11-13H,2H2,1H3,(H,9,10)(H2,14,15,16)/p-2/t4-,5+,6-,7-,8?/m1/s1"/>
                  <rdf:li rdf:resource="https://identifiers.org/inchikey/BRGMHAYQAZFZDJ-ZTVVOAFPSA-L"/>
                  <rdf:li rdf:resource="https://identifiers.org/metanetx.chemical/MNXM4708"/>
                </rdf:Bag>
              </bqbiol:is>
            </rdf:Description>
          </rdf:RDF>
        </annotation>
      </species>
      <species metaid="meta_M_cpd00727_c0" sboTerm="SBO:0000247" id="M_cpd00727_c0" name="2-Phosphoglycolate_c0" compartment="c0" hasOnlySubstanceUnits="false" boundaryCondition="false" constant="false" fbc:charge="1" fbc:chemicalFormula="C2H2O6P">
        <annotation>
          <rdf:RDF xmlns:rdf="http://www.w3.org/1999/02/22-rdf-syntax-ns#" xmlns:dcterms="http://purl.org/dc/terms/" xmlns:vCard="http://www.w3.org/2001/vcard-rdf/3.0#" xmlns:vCard4="http://www.w3.org/2006/vcard/ns#" xmlns:bqbiol="http://biomodels.net/biology-qualifiers/" xmlns:bqmodel="http://biomodels.net/model-qualifiers/">
            <rdf:Description rdf:about="#meta_M_cpd00727_c0">
              <bqbiol:is>
                <rdf:Bag>
                  <rdf:li rdf:resource="https://identifiers.org/seed.compound/cpd00727"/>
                  <rdf:li rdf:resource="https://identifiers.org/bigg.metabolite/2pglyc"/>
                  <rdf:li rdf:resource="https://identifiers.org/kegg.compound/C00988"/>
                  <rdf:li rdf:resource="https://identifiers.org/biocyc/META:CPD-67"/>
                  <rdf:li rdf:resource="https://identifiers.org/inchi/InChI=1S/C2H5O6P/c3-2(4)1-8-9(5,6)7/h1H2,(H,3,4)(H2,5,6,7)/p-3"/>
                  <rdf:li rdf:resource="https://identifiers.org/inchikey/ASCFNMCAHFUBCO-UHFFFAOYSA-K"/>
                  <rdf:li rdf:resource="https://identifiers.org/metanetx.chemical/MNXM2074"/>
                </rdf:Bag>
              </bqbiol:is>
            </rdf:Description>
          </rdf:RDF>
        </annotation>
      </species>
      <species metaid="meta_M_cpd00406_c0" sboTerm="SBO:0000247" id="M_cpd00406_c0" name="Hypotaurine_c0" compartment="c0" hasOnlySubstanceUnits="false" boundaryCondition="false" constant="false" fbc:charge="1" fbc:chemicalFormula="C2H7NO2S">
        <annotation>
          <rdf:RDF xmlns:rdf="http://www.w3.org/1999/02/22-rdf-syntax-ns#" xmlns:dcterms="http://purl.org/dc/terms/" xmlns:vCard="http://www.w3.org/2001/vcard-rdf/3.0#" xmlns:vCard4="http://www.w3.org/2006/vcard/ns#" xmlns:bqbiol="http://biomodels.net/biology-qualifiers/" xmlns:bqmodel="http://biomodels.net/model-qualifiers/">
            <rdf:Description rdf:about="#meta_M_cpd00406_c0">
              <bqbiol:is>
                <rdf:Bag>
                  <rdf:li rdf:resource="https://identifiers.org/seed.compound/cpd00406"/>
                  <rdf:li rdf:resource="https://identifiers.org/bigg.metabolite/hyptaur"/>
                  <rdf:li rdf:resource="https://identifiers.org/hmdb/HMDB00965"/>
                  <rdf:li rdf:resource="https://identifiers.org/kegg.compound/C00519"/>
                  <rdf:li rdf:resource="https://identifiers.org/biocyc/META:HYPOTAURINE"/>
                  <rdf:li rdf:resource="https://identifiers.org/inchi/InChI=1S/C2H7NO2S/c3-1-2-6(4)5/h1-3H2,(H,4,5)"/>
                  <rdf:li rdf:resource="https://identifiers.org/inchikey/VVIUBCNYACGLLV-UHFFFAOYSA-N"/>
                  <rdf:li rdf:resource="https://identifiers.org/metanetx.chemical/MNXM726"/>
                </rdf:Bag>
              </bqbiol:is>
            </rdf:Description>
          </rdf:RDF>
        </annotation>
      </species>
      <species metaid="meta_M_cpd01222_c0" sboTerm="SBO:0000247" id="M_cpd01222_c0" name="1,4-Lactone_c0" compartment="c0" hasOnlySubstanceUnits="false" boundaryCondition="false" constant="false" fbc:charge="1" fbc:chemicalFormula="C4H6O2">
        <annotation>
          <rdf:RDF xmlns:rdf="http://www.w3.org/1999/02/22-rdf-syntax-ns#" xmlns:dcterms="http://purl.org/dc/terms/" xmlns:vCard="http://www.w3.org/2001/vcard-rdf/3.0#" xmlns:vCard4="http://www.w3.org/2006/vcard/ns#" xmlns:bqbiol="http://biomodels.net/biology-qualifiers/" xmlns:bqmodel="http://biomodels.net/model-qualifiers/">
            <rdf:Description rdf:about="#meta_M_cpd01222_c0">
              <bqbiol:is>
                <rdf:Bag>
                  <rdf:li rdf:resource="https://identifiers.org/seed.compound/cpd01222"/>
                  <rdf:li rdf:resource="https://identifiers.org/kegg.compound/C01770"/>
                  <rdf:li rdf:resource="https://identifiers.org/inchi/InChI=1S/C4H6O2/c5-4-2-1-3-6-4/h1-3H2"/>
                  <rdf:li rdf:resource="https://identifiers.org/inchikey/YEJRWHAVMIAJKC-UHFFFAOYSA-N"/>
                  <rdf:li rdf:resource="https://identifiers.org/metanetx.chemical/MNXM15347"/>
                  <rdf:li rdf:resource="https://identifiers.org/metanetx.chemical/MNXM8632"/>
                </rdf:Bag>
              </bqbiol:is>
            </rdf:Description>
          </rdf:RDF>
        </annotation>
      </species>
      <species metaid="meta_M_cpd11988_c0" sboTerm="SBO:0000247" id="M_cpd11988_c0" name="4-Hydroxyacid_c0" compartment="c0" hasOnlySubstanceUnits="false" boundaryCondition="false" constant="false" fbc:charge="1" fbc:chemicalFormula="C4H7O3">
        <annotation>
          <rdf:RDF xmlns:rdf="http://www.w3.org/1999/02/22-rdf-syntax-ns#" xmlns:dcterms="http://purl.org/dc/terms/" xmlns:vCard="http://www.w3.org/2001/vcard-rdf/3.0#" xmlns:vCard4="http://www.w3.org/2006/vcard/ns#" xmlns:bqbiol="http://biomodels.net/biology-qualifiers/" xmlns:bqmodel="http://biomodels.net/model-qualifiers/">
            <rdf:Description rdf:about="#meta_M_cpd11988_c0">
              <bqbiol:is>
                <rdf:Bag>
                  <rdf:li rdf:resource="https://identifiers.org/seed.compound/cpd11988"/>
                  <rdf:li rdf:resource="https://identifiers.org/kegg.compound/C01991"/>
                </rdf:Bag>
              </bqbiol:is>
            </rdf:Description>
          </rdf:RDF>
        </annotation>
      </species>
      <species metaid="meta_M_cpd02740_c0" sboTerm="SBO:0000247" id="M_cpd02740_c0" name="Guanosine 5&apos;-triphosphate,3&apos;-diphosphate_c0" compartment="c0" hasOnlySubstanceUnits="false" boundaryCondition="false" constant="false" fbc:charge="1" fbc:chemicalFormula="C10H12N5O20P5">
        <annotation>
          <rdf:RDF xmlns:rdf="http://www.w3.org/1999/02/22-rdf-syntax-ns#" xmlns:dcterms="http://purl.org/dc/terms/" xmlns:vCard="http://www.w3.org/2001/vcard-rdf/3.0#" xmlns:vCard4="http://www.w3.org/2006/vcard/ns#" xmlns:bqbiol="http://biomodels.net/biology-qualifiers/" xmlns:bqmodel="http://biomodels.net/model-qualifiers/">
            <rdf:Description rdf:about="#meta_M_cpd02740_c0">
              <bqbiol:is>
                <rdf:Bag>
                  <rdf:li rdf:resource="https://identifiers.org/seed.compound/cpd02740"/>
                  <rdf:li rdf:resource="https://identifiers.org/bigg.metabolite/gdptp"/>
                  <rdf:li rdf:resource="https://identifiers.org/kegg.compound/C04494"/>
                  <rdf:li rdf:resource="https://identifiers.org/biocyc/META:GDP-TP"/>
                  <rdf:li rdf:resource="https://identifiers.org/inchi/InChI=1S/C10H18N5O20P5/c11-10-13-7-4(8(17)14-10)12-2-15(7)9-5(16)6(32-39(26,27)33-36(18,19)20)3(31-9)1-30-38(24,25)35-40(28,29)34-37(21,22)23/h2-3,5-6,9,16H,1H2,(H,24,25)(H,26,27)(H,28,29)(H2,18,19,20)(H2,21,22,23)(H3,11,13,14,17)/p-6/t3-,5-,6-,9-/m1/s1"/>
                  <rdf:li rdf:resource="https://identifiers.org/inchikey/KCPMACXZAITQAX-UUOKFMHZSA-H"/>
                  <rdf:li rdf:resource="https://identifiers.org/metanetx.chemical/MNXM1561"/>
                </rdf:Bag>
              </bqbiol:is>
            </rdf:Description>
          </rdf:RDF>
        </annotation>
      </species>
      <species metaid="meta_M_cpd00098_c0" sboTerm="SBO:0000247" id="M_cpd00098_c0" name="Choline_c0" compartment="c0" hasOnlySubstanceUnits="false" boundaryCondition="false" constant="false" fbc:charge="1" fbc:chemicalFormula="C5H14NO">
        <annotation>
          <rdf:RDF xmlns:rdf="http://www.w3.org/1999/02/22-rdf-syntax-ns#" xmlns:dcterms="http://purl.org/dc/terms/" xmlns:vCard="http://www.w3.org/2001/vcard-rdf/3.0#" xmlns:vCard4="http://www.w3.org/2006/vcard/ns#" xmlns:bqbiol="http://biomodels.net/biology-qualifiers/" xmlns:bqmodel="http://biomodels.net/model-qualifiers/">
            <rdf:Description rdf:about="#meta_M_cpd00098_c0">
              <bqbiol:is>
                <rdf:Bag>
                  <rdf:li rdf:resource="https://identifiers.org/seed.compound/cpd00098"/>
                  <rdf:li rdf:resource="https://identifiers.org/bigg.metabolite/chol"/>
                  <rdf:li rdf:resource="https://identifiers.org/hmdb/HMDB00097"/>
                  <rdf:li rdf:resource="https://identifiers.org/kegg.compound/C00114"/>
                  <rdf:li rdf:resource="https://identifiers.org/biocyc/META:CHOLINE"/>
                  <rdf:li rdf:resource="https://identifiers.org/inchi/InChI=1S/C5H14NO/c1-6(2,3)4-5-7/h7H,4-5H2,1-3H3/q+1"/>
                  <rdf:li rdf:resource="https://identifiers.org/inchikey/OEYIOHPDSNJKLS-UHFFFAOYSA-N"/>
                  <rdf:li rdf:resource="https://identifiers.org/metanetx.chemical/MNXM90"/>
                </rdf:Bag>
              </bqbiol:is>
            </rdf:Description>
          </rdf:RDF>
        </annotation>
      </species>
      <species metaid="meta_M_cpd11484_c0" sboTerm="SBO:0000247" id="M_cpd11484_c0" name="HMA_c0" compartment="c0" hasOnlySubstanceUnits="false" boundaryCondition="false" constant="false" fbc:charge="1" fbc:chemicalFormula="C25H47N2O9PRS">
        <annotation>
          <rdf:RDF xmlns:rdf="http://www.w3.org/1999/02/22-rdf-syntax-ns#" xmlns:dcterms="http://purl.org/dc/terms/" xmlns:vCard="http://www.w3.org/2001/vcard-rdf/3.0#" xmlns:vCard4="http://www.w3.org/2006/vcard/ns#" xmlns:bqbiol="http://biomodels.net/biology-qualifiers/" xmlns:bqmodel="http://biomodels.net/model-qualifiers/">
            <rdf:Description rdf:about="#meta_M_cpd11484_c0">
              <bqbiol:is>
                <rdf:Bag>
                  <rdf:li rdf:resource="https://identifiers.org/seed.compound/cpd11484"/>
                  <rdf:li rdf:resource="https://identifiers.org/bigg.metabolite/3hmrsACP"/>
                  <rdf:li rdf:resource="https://identifiers.org/chebi/76400"/>
                  <rdf:li rdf:resource="https://identifiers.org/kegg.compound/C04688"/>
                  <rdf:li rdf:resource="https://identifiers.org/biocyc/META:R-3-hydroxymyristoyl-ACPs"/>
                  <rdf:li rdf:resource="https://identifiers.org/metanetx.chemical/MNXM7733"/>
                </rdf:Bag>
              </bqbiol:is>
            </rdf:Description>
          </rdf:RDF>
        </annotation>
      </species>
      <species metaid="meta_M_cpd02590_c0" sboTerm="SBO:0000247" id="M_cpd02590_c0" name="all-trans-Heptaprenyl diphosphate_c0" compartment="c0" hasOnlySubstanceUnits="false" boundaryCondition="false" constant="false" fbc:charge="1" fbc:chemicalFormula="C35H58O7P2">
        <annotation>
          <rdf:RDF xmlns:rdf="http://www.w3.org/1999/02/22-rdf-syntax-ns#" xmlns:dcterms="http://purl.org/dc/terms/" xmlns:vCard="http://www.w3.org/2001/vcard-rdf/3.0#" xmlns:vCard4="http://www.w3.org/2006/vcard/ns#" xmlns:bqbiol="http://biomodels.net/biology-qualifiers/" xmlns:bqmodel="http://biomodels.net/model-qualifiers/">
            <rdf:Description rdf:about="#meta_M_cpd02590_c0">
              <bqbiol:is>
                <rdf:Bag>
                  <rdf:li rdf:resource="https://identifiers.org/seed.compound/cpd02590"/>
                  <rdf:li rdf:resource="https://identifiers.org/bigg.metabolite/hepdp"/>
                  <rdf:li rdf:resource="https://identifiers.org/kegg.compound/C04216"/>
                  <rdf:li rdf:resource="https://identifiers.org/biocyc/META:ALL-TRANS-HEPTAPRENYL-DIPHOSPHATE"/>
                  <rdf:li rdf:resource="https://identifiers.org/inchi/InChI=1S/C35H60O7P2/c1-29(2)15-9-16-30(3)17-10-18-31(4)19-11-20-32(5)21-12-22-33(6)23-13-24-34(7)25-14-26-35(8)27-28-41-44(39,40)42-43(36,37)38/h15,17,19,21,23,25,27H,9-14,16,18,20,22,24,26,28H2,1-8H3,(H,39,40)(H2,36,37,38)/p-2/b30-17+,31-19+,32-21+,33-23+,34-25+,35-27+"/>
                  <rdf:li rdf:resource="https://identifiers.org/inchikey/LSJLEXWXRKTZAJ-YUIIPXGZSA-L"/>
                  <rdf:li rdf:resource="https://identifiers.org/metanetx.chemical/MNXM1722"/>
                </rdf:Bag>
              </bqbiol:is>
            </rdf:Description>
          </rdf:RDF>
        </annotation>
      </species>
      <species metaid="meta_M_cpd15558_c0" sboTerm="SBO:0000247" id="M_cpd15558_c0" name="phosphatidylserine dioctadec-11-enoyl_c0" compartment="c0" hasOnlySubstanceUnits="false" boundaryCondition="false" constant="false" fbc:charge="1" fbc:chemicalFormula="C42H76NO10P">
        <annotation>
          <rdf:RDF xmlns:rdf="http://www.w3.org/1999/02/22-rdf-syntax-ns#" xmlns:dcterms="http://purl.org/dc/terms/" xmlns:vCard="http://www.w3.org/2001/vcard-rdf/3.0#" xmlns:vCard4="http://www.w3.org/2006/vcard/ns#" xmlns:bqbiol="http://biomodels.net/biology-qualifiers/" xmlns:bqmodel="http://biomodels.net/model-qualifiers/">
            <rdf:Description rdf:about="#meta_M_cpd15558_c0">
              <bqbiol:is>
                <rdf:Bag>
                  <rdf:li rdf:resource="https://identifiers.org/seed.compound/cpd15558"/>
                  <rdf:li rdf:resource="https://identifiers.org/bigg.metabolite/ps181"/>
                  <rdf:li rdf:resource="https://identifiers.org/metanetx.chemical/MNXM92578"/>
                </rdf:Bag>
              </bqbiol:is>
            </rdf:Description>
          </rdf:RDF>
        </annotation>
      </species>
      <species metaid="meta_M_cpd01977_c0" sboTerm="SBO:0000247" id="M_cpd01977_c0" name="4-Phospho-L-aspartate_c0" compartment="c0" hasOnlySubstanceUnits="false" boundaryCondition="false" constant="false" fbc:charge="1" fbc:chemicalFormula="C4H6NO7P">
        <annotation>
          <rdf:RDF xmlns:rdf="http://www.w3.org/1999/02/22-rdf-syntax-ns#" xmlns:dcterms="http://purl.org/dc/terms/" xmlns:vCard="http://www.w3.org/2001/vcard-rdf/3.0#" xmlns:vCard4="http://www.w3.org/2006/vcard/ns#" xmlns:bqbiol="http://biomodels.net/biology-qualifiers/" xmlns:bqmodel="http://biomodels.net/model-qualifiers/">
            <rdf:Description rdf:about="#meta_M_cpd01977_c0">
              <bqbiol:is>
                <rdf:Bag>
                  <rdf:li rdf:resource="https://identifiers.org/seed.compound/cpd01977"/>
                  <rdf:li rdf:resource="https://identifiers.org/bigg.metabolite/4pasp"/>
                  <rdf:li rdf:resource="https://identifiers.org/kegg.compound/C03082"/>
                  <rdf:li rdf:resource="https://identifiers.org/biocyc/META:L-BETA-ASPARTYL-P"/>
                  <rdf:li rdf:resource="https://identifiers.org/inchi/InChI=1S/C4H8NO7P/c5-2(4(7)8)1-3(6)12-13(9,10)11/h2H,1,5H2,(H,7,8)(H2,9,10,11)/p-2/t2-/m0/s1"/>
                  <rdf:li rdf:resource="https://identifiers.org/inchikey/IXZNKTPIYKDIGG-REOHCLBHSA-L"/>
                  <rdf:li rdf:resource="https://identifiers.org/metanetx.chemical/MNXM1177"/>
                </rdf:Bag>
              </bqbiol:is>
            </rdf:Description>
          </rdf:RDF>
        </annotation>
      </species>
      <species metaid="meta_M_cpd03830_c0" sboTerm="SBO:0000247" id="M_cpd03830_c0" name="ADP-D-glycero-D-manno-heptose_c0" compartment="c0" hasOnlySubstanceUnits="false" boundaryCondition="false" constant="false" fbc:charge="1" fbc:chemicalFormula="C17H25N5O16P2">
        <annotation>
          <rdf:RDF xmlns:rdf="http://www.w3.org/1999/02/22-rdf-syntax-ns#" xmlns:dcterms="http://purl.org/dc/terms/" xmlns:vCard="http://www.w3.org/2001/vcard-rdf/3.0#" xmlns:vCard4="http://www.w3.org/2006/vcard/ns#" xmlns:bqbiol="http://biomodels.net/biology-qualifiers/" xmlns:bqmodel="http://biomodels.net/model-qualifiers/">
            <rdf:Description rdf:about="#meta_M_cpd03830_c0">
              <bqbiol:is>
                <rdf:Bag>
                  <rdf:li rdf:resource="https://identifiers.org/seed.compound/cpd03830"/>
                  <rdf:li rdf:resource="https://identifiers.org/bigg.metabolite/adphep_DD"/>
                  <rdf:li rdf:resource="https://identifiers.org/kegg.compound/C06397"/>
                  <rdf:li rdf:resource="https://identifiers.org/biocyc/META:ADP-D-GLYCERO-D-MANNO-HEPTOSE"/>
                  <rdf:li rdf:resource="https://identifiers.org/inchi/InChI=1S/C17H27N5O16P2/c18-14-7-15(20-3-19-14)22(4-21-7)16-11(28)8(25)6(35-16)2-34-39(30,31)38-40(32,33)37-17-12(29)9(26)10(27)13(36-17)5(24)1-23/h3-6,8-13,16-17,23-29H,1-2H2,(H,30,31)(H,32,33)(H2,18,19,20)/p-2/t5-,6-,8-,9+,10+,11-,12+,13-,16-,17+/m1/s1"/>
                  <rdf:li rdf:resource="https://identifiers.org/inchikey/KMSFWBYFWSKGGR-FQBROAFUSA-L"/>
                  <rdf:li rdf:resource="https://identifiers.org/metanetx.chemical/MNXM1648"/>
                </rdf:Bag>
              </bqbiol:is>
            </rdf:Description>
          </rdf:RDF>
        </annotation>
      </species>
      <species metaid="meta_M_cpd15342_c0" sboTerm="SBO:0000247" id="M_cpd15342_c0" name="2-Acyl-sn-glycero-3-phosphoethanolamine octadec-11-enoyl_c0" compartment="c0" hasOnlySubstanceUnits="false" boundaryCondition="false" constant="false" fbc:charge="1" fbc:chemicalFormula="C23H46NO7P">
        <annotation>
          <rdf:RDF xmlns:rdf="http://www.w3.org/1999/02/22-rdf-syntax-ns#" xmlns:dcterms="http://purl.org/dc/terms/" xmlns:vCard="http://www.w3.org/2001/vcard-rdf/3.0#" xmlns:vCard4="http://www.w3.org/2006/vcard/ns#" xmlns:bqbiol="http://biomodels.net/biology-qualifiers/" xmlns:bqmodel="http://biomodels.net/model-qualifiers/">
            <rdf:Description rdf:about="#meta_M_cpd15342_c0">
              <bqbiol:is>
                <rdf:Bag>
                  <rdf:li rdf:resource="https://identifiers.org/seed.compound/cpd15342"/>
                  <rdf:li rdf:resource="https://identifiers.org/bigg.metabolite/2agpe181"/>
                  <rdf:li rdf:resource="https://identifiers.org/metanetx.chemical/MNXM146496"/>
                </rdf:Bag>
              </bqbiol:is>
            </rdf:Description>
          </rdf:RDF>
        </annotation>
      </species>
      <species metaid="meta_M_cpd00763_c0" sboTerm="SBO:0000247" id="M_cpd00763_c0" name="4-Maleylacetoacetate_c0" compartment="c0" hasOnlySubstanceUnits="false" boundaryCondition="false" constant="false" fbc:charge="1" fbc:chemicalFormula="C8H6O6">
        <annotation>
          <rdf:RDF xmlns:rdf="http://www.w3.org/1999/02/22-rdf-syntax-ns#" xmlns:dcterms="http://purl.org/dc/terms/" xmlns:vCard="http://www.w3.org/2001/vcard-rdf/3.0#" xmlns:vCard4="http://www.w3.org/2006/vcard/ns#" xmlns:bqbiol="http://biomodels.net/biology-qualifiers/" xmlns:bqmodel="http://biomodels.net/model-qualifiers/">
            <rdf:Description rdf:about="#meta_M_cpd00763_c0">
              <bqbiol:is>
                <rdf:Bag>
                  <rdf:li rdf:resource="https://identifiers.org/seed.compound/cpd00763"/>
                  <rdf:li rdf:resource="https://identifiers.org/bigg.metabolite/4mlacac"/>
                  <rdf:li rdf:resource="https://identifiers.org/kegg.compound/C01036"/>
                  <rdf:li rdf:resource="https://identifiers.org/biocyc/META:4-MALEYL-ACETOACETATE"/>
                  <rdf:li rdf:resource="https://identifiers.org/inchi/InChI=1S/C8H8O6/c9-5(1-2-7(11)12)3-6(10)4-8(13)14/h1-2H,3-4H2,(H,11,12)(H,13,14)/p-2/b2-1-"/>
                  <rdf:li rdf:resource="https://identifiers.org/inchikey/GACSIVHAIFQKTC-UPHRSURJSA-L"/>
                  <rdf:li rdf:resource="https://identifiers.org/metanetx.chemical/MNXM691"/>
                </rdf:Bag>
              </bqbiol:is>
            </rdf:Description>
          </rdf:RDF>
        </annotation>
      </species>
      <species metaid="meta_M_cpd00096_c0" sboTerm="SBO:0000247" id="M_cpd00096_c0" name="CDP_c0" compartment="c0" hasOnlySubstanceUnits="false" boundaryCondition="false" constant="false" fbc:charge="1" fbc:chemicalFormula="C9H13N3O11P2">
        <annotation>
          <rdf:RDF xmlns:rdf="http://www.w3.org/1999/02/22-rdf-syntax-ns#" xmlns:dcterms="http://purl.org/dc/terms/" xmlns:vCard="http://www.w3.org/2001/vcard-rdf/3.0#" xmlns:vCard4="http://www.w3.org/2006/vcard/ns#" xmlns:bqbiol="http://biomodels.net/biology-qualifiers/" xmlns:bqmodel="http://biomodels.net/model-qualifiers/">
            <rdf:Description rdf:about="#meta_M_cpd00096_c0">
              <bqbiol:is>
                <rdf:Bag>
                  <rdf:li rdf:resource="https://identifiers.org/seed.compound/cpd00096"/>
                  <rdf:li rdf:resource="https://identifiers.org/bigg.metabolite/cdp"/>
                  <rdf:li rdf:resource="https://identifiers.org/kegg.compound/C00112"/>
                  <rdf:li rdf:resource="https://identifiers.org/inchi/InChI=1S/C9H15N3O11P2/c10-5-1-2-12(9(15)11-5)8-7(14)6(13)4(22-8)3-21-25(19,20)23-24(16,17)18/h1-2,4,6-8,13-14H,3H2,(H,19,20)(H2,10,11,15)(H2,16,17,18)/p-2/t4-,6-,7-,8-/m1/s1"/>
                  <rdf:li rdf:resource="https://identifiers.org/inchikey/ZWIADYZPOWUWEW-XVFCMESISA-L"/>
                  <rdf:li rdf:resource="https://identifiers.org/metanetx.chemical/MNXM220"/>
                  <rdf:li rdf:resource="https://identifiers.org/biocyc/META:CDP"/>
                </rdf:Bag>
              </bqbiol:is>
            </rdf:Description>
          </rdf:RDF>
        </annotation>
      </species>
      <species metaid="meta_M_cpd04539_c0" sboTerm="SBO:0000247" id="M_cpd04539_c0" name="2-Amino-3-oxo-4-phosphonooxybutyrate_c0" compartment="c0" hasOnlySubstanceUnits="false" boundaryCondition="false" constant="false" fbc:charge="1" fbc:chemicalFormula="C4H6NO7P">
        <annotation>
          <rdf:RDF xmlns:rdf="http://www.w3.org/1999/02/22-rdf-syntax-ns#" xmlns:dcterms="http://purl.org/dc/terms/" xmlns:vCard="http://www.w3.org/2001/vcard-rdf/3.0#" xmlns:vCard4="http://www.w3.org/2006/vcard/ns#" xmlns:bqbiol="http://biomodels.net/biology-qualifiers/" xmlns:bqmodel="http://biomodels.net/model-qualifiers/">
            <rdf:Description rdf:about="#meta_M_cpd04539_c0">
              <bqbiol:is>
                <rdf:Bag>
                  <rdf:li rdf:resource="https://identifiers.org/seed.compound/cpd04539"/>
                  <rdf:li rdf:resource="https://identifiers.org/kegg.compound/C07335"/>
                  <rdf:li rdf:resource="https://identifiers.org/biocyc/META:2-AMINO-3-OXO-4-PHOSPHONOOXYBUTYRATE"/>
                  <rdf:li rdf:resource="https://identifiers.org/inchi/InChI=1S/C4H8NO7P/c5-3(4(7)8)2(6)1-12-13(9,10)11/h3H,1,5H2,(H,7,8)(H2,9,10,11)/p-2/t3-/m0/s1"/>
                  <rdf:li rdf:resource="https://identifiers.org/inchikey/LMKSRFWSQAKTOE-VKHMYHEASA-L"/>
                  <rdf:li rdf:resource="https://identifiers.org/metanetx.chemical/MNXM1979"/>
                </rdf:Bag>
              </bqbiol:is>
            </rdf:Description>
          </rdf:RDF>
        </annotation>
      </species>
      <species metaid="meta_M_cpd00533_c0" sboTerm="SBO:0000247" id="M_cpd00533_c0" name="dCDP_c0" compartment="c0" hasOnlySubstanceUnits="false" boundaryCondition="false" constant="false" fbc:charge="1" fbc:chemicalFormula="C9H13N3O10P2">
        <annotation>
          <rdf:RDF xmlns:rdf="http://www.w3.org/1999/02/22-rdf-syntax-ns#" xmlns:dcterms="http://purl.org/dc/terms/" xmlns:vCard="http://www.w3.org/2001/vcard-rdf/3.0#" xmlns:vCard4="http://www.w3.org/2006/vcard/ns#" xmlns:bqbiol="http://biomodels.net/biology-qualifiers/" xmlns:bqmodel="http://biomodels.net/model-qualifiers/">
            <rdf:Description rdf:about="#meta_M_cpd00533_c0">
              <bqbiol:is>
                <rdf:Bag>
                  <rdf:li rdf:resource="https://identifiers.org/seed.compound/cpd00533"/>
                  <rdf:li rdf:resource="https://identifiers.org/bigg.metabolite/dcdp"/>
                  <rdf:li rdf:resource="https://identifiers.org/hmdb/HMDB01245"/>
                  <rdf:li rdf:resource="https://identifiers.org/kegg.compound/C00705"/>
                  <rdf:li rdf:resource="https://identifiers.org/biocyc/META:DCDP"/>
                  <rdf:li rdf:resource="https://identifiers.org/inchi/InChI=1S/C9H15N3O10P2/c10-7-1-2-12(9(14)11-7)8-3-5(13)6(21-8)4-20-24(18,19)22-23(15,16)17/h1-2,5-6,8,13H,3-4H2,(H,18,19)(H2,10,11,14)(H2,15,16,17)/p-2/t5-,6+,8+/m0/s1"/>
                  <rdf:li rdf:resource="https://identifiers.org/inchikey/FTDHDKPUHBLBTL-SHYZEUOFSA-L"/>
                  <rdf:li rdf:resource="https://identifiers.org/metanetx.chemical/MNXM411"/>
                </rdf:Bag>
              </bqbiol:is>
            </rdf:Description>
          </rdf:RDF>
        </annotation>
      </species>
      <species metaid="meta_M_cpd03555_c0" sboTerm="SBO:0000247" id="M_cpd03555_c0" name="15(S)-HPETE_c0" compartment="c0" hasOnlySubstanceUnits="false" boundaryCondition="false" constant="false" fbc:charge="1" fbc:chemicalFormula="C20H31O4">
        <annotation>
          <rdf:RDF xmlns:rdf="http://www.w3.org/1999/02/22-rdf-syntax-ns#" xmlns:dcterms="http://purl.org/dc/terms/" xmlns:vCard="http://www.w3.org/2001/vcard-rdf/3.0#" xmlns:vCard4="http://www.w3.org/2006/vcard/ns#" xmlns:bqbiol="http://biomodels.net/biology-qualifiers/" xmlns:bqmodel="http://biomodels.net/model-qualifiers/">
            <rdf:Description rdf:about="#meta_M_cpd03555_c0">
              <bqbiol:is>
                <rdf:Bag>
                  <rdf:li rdf:resource="https://identifiers.org/seed.compound/cpd03555"/>
                  <rdf:li rdf:resource="https://identifiers.org/bigg.metabolite/15HPET"/>
                  <rdf:li rdf:resource="https://identifiers.org/kegg.compound/C05966"/>
                  <rdf:li rdf:resource="https://identifiers.org/biocyc/META:5Z8Z11Z13E-15S-15-HYDROPEROXYICOS"/>
                  <rdf:li rdf:resource="https://identifiers.org/inchi/InChI=1S/C20H32O4/c1-2-3-13-16-19(24-23)17-14-11-9-7-5-4-6-8-10-12-15-18-20(21)22/h4-5,8-11,14,17,19,23H,2-3,6-7,12-13,15-16,18H2,1H3,(H,21,22)/p-1/b5-4-,10-8-,11-9-,17-14+/t19-/m0/s1"/>
                  <rdf:li rdf:resource="https://identifiers.org/inchikey/BFWYTORDSFIVKP-VAEKSGALSA-M"/>
                  <rdf:li rdf:resource="https://identifiers.org/metanetx.chemical/MNXM2314"/>
                </rdf:Bag>
              </bqbiol:is>
            </rdf:Description>
          </rdf:RDF>
        </annotation>
      </species>
      <species metaid="meta_M_cpd02890_c0" sboTerm="SBO:0000247" id="M_cpd02890_c0" name="15(S)-HETE_c0" compartment="c0" hasOnlySubstanceUnits="false" boundaryCondition="false" constant="false" fbc:charge="1" fbc:chemicalFormula="C20H31O3">
        <annotation>
          <rdf:RDF xmlns:rdf="http://www.w3.org/1999/02/22-rdf-syntax-ns#" xmlns:dcterms="http://purl.org/dc/terms/" xmlns:vCard="http://www.w3.org/2001/vcard-rdf/3.0#" xmlns:vCard4="http://www.w3.org/2006/vcard/ns#" xmlns:bqbiol="http://biomodels.net/biology-qualifiers/" xmlns:bqmodel="http://biomodels.net/model-qualifiers/">
            <rdf:Description rdf:about="#meta_M_cpd02890_c0">
              <bqbiol:is>
                <rdf:Bag>
                  <rdf:li rdf:resource="https://identifiers.org/seed.compound/cpd02890"/>
                  <rdf:li rdf:resource="https://identifiers.org/kegg.compound/C04742"/>
                  <rdf:li rdf:resource="https://identifiers.org/inchi/InChI=1S/C20H32O3/c1-2-3-13-16-19(21)17-14-11-9-7-5-4-6-8-10-12-15-18-20(22)23/h4-5,8-11,14,17,19,21H,2-3,6-7,12-13,15-16,18H2,1H3,(H,22,23)/p-1/b5-4-,10-8-,11-9-,17-14+/t19-/m0/s1"/>
                  <rdf:li rdf:resource="https://identifiers.org/inchikey/JSFATNQSLKRBCI-VAEKSGALSA-M"/>
                  <rdf:li rdf:resource="https://identifiers.org/metanetx.chemical/MNXM2059"/>
                  <rdf:li rdf:resource="https://identifiers.org/biocyc/META:CPD-1913"/>
                  <rdf:li rdf:resource="https://identifiers.org/biocyc/META:CPD66-55"/>
                </rdf:Bag>
              </bqbiol:is>
            </rdf:Description>
          </rdf:RDF>
        </annotation>
      </species>
      <species metaid="meta_M_cpd00387_c0" sboTerm="SBO:0000247" id="M_cpd00387_c0" name="ADPglucose_c0" compartment="c0" hasOnlySubstanceUnits="false" boundaryCondition="false" constant="false" fbc:charge="1" fbc:chemicalFormula="C16H23N5O15P2">
        <annotation>
          <rdf:RDF xmlns:rdf="http://www.w3.org/1999/02/22-rdf-syntax-ns#" xmlns:dcterms="http://purl.org/dc/terms/" xmlns:vCard="http://www.w3.org/2001/vcard-rdf/3.0#" xmlns:vCard4="http://www.w3.org/2006/vcard/ns#" xmlns:bqbiol="http://biomodels.net/biology-qualifiers/" xmlns:bqmodel="http://biomodels.net/model-qualifiers/">
            <rdf:Description rdf:about="#meta_M_cpd00387_c0">
              <bqbiol:is>
                <rdf:Bag>
                  <rdf:li rdf:resource="https://identifiers.org/seed.compound/cpd00387"/>
                  <rdf:li rdf:resource="https://identifiers.org/bigg.metabolite/adpglc"/>
                  <rdf:li rdf:resource="https://identifiers.org/chebi/2349"/>
                  <rdf:li rdf:resource="https://identifiers.org/kegg.compound/C00498"/>
                  <rdf:li rdf:resource="https://identifiers.org/kegg.compound/G11109"/>
                  <rdf:li rdf:resource="https://identifiers.org/biocyc/META:ADP-D-GLUCOSE"/>
                  <rdf:li rdf:resource="https://identifiers.org/inchi/InChI=1S/C16H25N5O15P2/c17-13-7-14(19-3-18-13)21(4-20-7)15-11(26)9(24)6(33-15)2-32-37(28,29)36-38(30,31)35-16-12(27)10(25)8(23)5(1-22)34-16/h3-6,8-12,15-16,22-27H,1-2H2,(H,28,29)(H,30,31)(H2,17,18,19)/p-2/t5-,6-,8-,9-,10+,11-,12-,15-,16-/m1/s1"/>
                  <rdf:li rdf:resource="https://identifiers.org/inchikey/WFPZSXYXPSUOPY-ROYWQJLOSA-L"/>
                  <rdf:li rdf:resource="https://identifiers.org/metanetx.chemical/MNXM561"/>
                </rdf:Bag>
              </bqbiol:is>
            </rdf:Description>
          </rdf:RDF>
        </annotation>
      </species>
      <species metaid="meta_M_cpd01770_c0" sboTerm="SBO:0000247" id="M_cpd01770_c0" name="N6-Acetyl-L-lysine_c0" compartment="c0" hasOnlySubstanceUnits="false" boundaryCondition="false" constant="false" fbc:charge="1" fbc:chemicalFormula="C8H16N2O3">
        <annotation>
          <rdf:RDF xmlns:rdf="http://www.w3.org/1999/02/22-rdf-syntax-ns#" xmlns:dcterms="http://purl.org/dc/terms/" xmlns:vCard="http://www.w3.org/2001/vcard-rdf/3.0#" xmlns:vCard4="http://www.w3.org/2006/vcard/ns#" xmlns:bqbiol="http://biomodels.net/biology-qualifiers/" xmlns:bqmodel="http://biomodels.net/model-qualifiers/">
            <rdf:Description rdf:about="#meta_M_cpd01770_c0">
              <bqbiol:is>
                <rdf:Bag>
                  <rdf:li rdf:resource="https://identifiers.org/seed.compound/cpd01770"/>
                  <rdf:li rdf:resource="https://identifiers.org/kegg.compound/C02727"/>
                  <rdf:li rdf:resource="https://identifiers.org/inchi/InChI=1S/C8H16N2O3/c1-6(11)10-5-3-2-4-7(9)8(12)13/h7H,2-5,9H2,1H3,(H,10,11)(H,12,13)/t7-/m0/s1"/>
                  <rdf:li rdf:resource="https://identifiers.org/inchikey/DTERQYGMUDWYAZ-ZETCQYMHSA-N"/>
                  <rdf:li rdf:resource="https://identifiers.org/metanetx.chemical/MNXM1574"/>
                  <rdf:li rdf:resource="https://identifiers.org/biocyc/META:EPSILON-N-ACETYL-L-LYSINE"/>
                </rdf:Bag>
              </bqbiol:is>
            </rdf:Description>
          </rdf:RDF>
        </annotation>
      </species>
      <species metaid="meta_M_cpd03291_c0" sboTerm="SBO:0000247" id="M_cpd03291_c0" name="2-Oxo-6-acetamidocaproate_c0" compartment="c0" hasOnlySubstanceUnits="false" boundaryCondition="false" constant="false" fbc:charge="1" fbc:chemicalFormula="C8H12NO4">
        <annotation>
          <rdf:RDF xmlns:rdf="http://www.w3.org/1999/02/22-rdf-syntax-ns#" xmlns:dcterms="http://purl.org/dc/terms/" xmlns:vCard="http://www.w3.org/2001/vcard-rdf/3.0#" xmlns:vCard4="http://www.w3.org/2006/vcard/ns#" xmlns:bqbiol="http://biomodels.net/biology-qualifiers/" xmlns:bqmodel="http://biomodels.net/model-qualifiers/">
            <rdf:Description rdf:about="#meta_M_cpd03291_c0">
              <bqbiol:is>
                <rdf:Bag>
                  <rdf:li rdf:resource="https://identifiers.org/seed.compound/cpd03291"/>
                  <rdf:li rdf:resource="https://identifiers.org/kegg.compound/C05548"/>
                  <rdf:li rdf:resource="https://identifiers.org/biocyc/META:2-KETO-6-ACETAMIDOCAPROATE"/>
                  <rdf:li rdf:resource="https://identifiers.org/inchi/InChI=1S/C8H13NO4/c1-6(10)9-5-3-2-4-7(11)8(12)13/h2-5H2,1H3,(H,9,10)(H,12,13)/p-1"/>
                  <rdf:li rdf:resource="https://identifiers.org/inchikey/NGCXIFFZXAZRAF-UHFFFAOYSA-M"/>
                  <rdf:li rdf:resource="https://identifiers.org/metanetx.chemical/MNXM2603"/>
                </rdf:Bag>
              </bqbiol:is>
            </rdf:Description>
          </rdf:RDF>
        </annotation>
      </species>
      <species metaid="meta_M_cpd16395_c0" sboTerm="SBO:0000247" id="M_cpd16395_c0" name="2-Phenyl-1,3-propanediol monocarbamate_c0" compartment="c0" hasOnlySubstanceUnits="false" boundaryCondition="false" constant="false" fbc:charge="1" fbc:chemicalFormula="C10H13NO3">
        <annotation>
          <rdf:RDF xmlns:rdf="http://www.w3.org/1999/02/22-rdf-syntax-ns#" xmlns:dcterms="http://purl.org/dc/terms/" xmlns:vCard="http://www.w3.org/2001/vcard-rdf/3.0#" xmlns:vCard4="http://www.w3.org/2006/vcard/ns#" xmlns:bqbiol="http://biomodels.net/biology-qualifiers/" xmlns:bqmodel="http://biomodels.net/model-qualifiers/">
            <rdf:Description rdf:about="#meta_M_cpd16395_c0">
              <bqbiol:is>
                <rdf:Bag>
                  <rdf:li rdf:resource="https://identifiers.org/seed.compound/cpd16395"/>
                  <rdf:li rdf:resource="https://identifiers.org/kegg.compound/C16586"/>
                  <rdf:li rdf:resource="https://identifiers.org/inchi/InChI=1S/C10H13NO3/c11-10(13)14-7-9(6-12)8-4-2-1-3-5-8/h1-5,9,12H,6-7H2,(H2,11,13)"/>
                  <rdf:li rdf:resource="https://identifiers.org/inchikey/JQVQIZWJBLGVRW-UHFFFAOYSA-N"/>
                  <rdf:li rdf:resource="https://identifiers.org/metanetx.chemical/MNXM6074"/>
                </rdf:Bag>
              </bqbiol:is>
            </rdf:Description>
          </rdf:RDF>
        </annotation>
      </species>
      <species metaid="meta_M_cpd16396_c0" sboTerm="SBO:0000247" id="M_cpd16396_c0" name="3-Carbamoyl-2-phenylpropionaldehyde_c0" compartment="c0" hasOnlySubstanceUnits="false" boundaryCondition="false" constant="false" fbc:charge="1" fbc:chemicalFormula="C10H11NO3">
        <annotation>
          <rdf:RDF xmlns:rdf="http://www.w3.org/1999/02/22-rdf-syntax-ns#" xmlns:dcterms="http://purl.org/dc/terms/" xmlns:vCard="http://www.w3.org/2001/vcard-rdf/3.0#" xmlns:vCard4="http://www.w3.org/2006/vcard/ns#" xmlns:bqbiol="http://biomodels.net/biology-qualifiers/" xmlns:bqmodel="http://biomodels.net/model-qualifiers/">
            <rdf:Description rdf:about="#meta_M_cpd16396_c0">
              <bqbiol:is>
                <rdf:Bag>
                  <rdf:li rdf:resource="https://identifiers.org/seed.compound/cpd16396"/>
                  <rdf:li rdf:resource="https://identifiers.org/kegg.compound/C16587"/>
                  <rdf:li rdf:resource="https://identifiers.org/inchi/InChI=1S/C10H11NO3/c11-10(13)14-7-9(6-12)8-4-2-1-3-5-8/h1-6,9H,7H2,(H2,11,13)"/>
                  <rdf:li rdf:resource="https://identifiers.org/inchikey/XUCMSYZLYLONTH-UHFFFAOYSA-N"/>
                  <rdf:li rdf:resource="https://identifiers.org/metanetx.chemical/MNXM3835"/>
                </rdf:Bag>
              </bqbiol:is>
            </rdf:Description>
          </rdf:RDF>
        </annotation>
      </species>
      <species metaid="meta_M_cpd02295_c0" sboTerm="SBO:0000247" id="M_cpd02295_c0" name="1-4-Dihydroxy-2-naphthoate_c0" compartment="c0" hasOnlySubstanceUnits="false" boundaryCondition="false" constant="false" fbc:charge="1" fbc:chemicalFormula="C11H7O4">
        <annotation>
          <rdf:RDF xmlns:rdf="http://www.w3.org/1999/02/22-rdf-syntax-ns#" xmlns:dcterms="http://purl.org/dc/terms/" xmlns:vCard="http://www.w3.org/2001/vcard-rdf/3.0#" xmlns:vCard4="http://www.w3.org/2006/vcard/ns#" xmlns:bqbiol="http://biomodels.net/biology-qualifiers/" xmlns:bqmodel="http://biomodels.net/model-qualifiers/">
            <rdf:Description rdf:about="#meta_M_cpd02295_c0">
              <bqbiol:is>
                <rdf:Bag>
                  <rdf:li rdf:resource="https://identifiers.org/seed.compound/cpd02295"/>
                  <rdf:li rdf:resource="https://identifiers.org/bigg.metabolite/dhna"/>
                  <rdf:li rdf:resource="https://identifiers.org/kegg.compound/C03657"/>
                  <rdf:li rdf:resource="https://identifiers.org/biocyc/META:DIHYDROXYNAPHTHOATE"/>
                  <rdf:li rdf:resource="https://identifiers.org/inchi/InChI=1S/C11H8O4/c12-9-5-8(11(14)15)10(13)7-4-2-1-3-6(7)9/h1-5,12-13H,(H,14,15)/p-1"/>
                  <rdf:li rdf:resource="https://identifiers.org/inchikey/VOJUXHHACRXLTD-UHFFFAOYSA-M"/>
                  <rdf:li rdf:resource="https://identifiers.org/metanetx.chemical/MNXM552"/>
                </rdf:Bag>
              </bqbiol:is>
            </rdf:Description>
          </rdf:RDF>
        </annotation>
      </species>
      <species metaid="meta_M_cpd03606_c0" sboTerm="SBO:0000247" id="M_cpd03606_c0" name="2-Oxo-3-hydroxy-4-phosphobutanoate_c0" compartment="c0" hasOnlySubstanceUnits="false" boundaryCondition="false" constant="false" fbc:charge="1" fbc:chemicalFormula="C4H4O8P">
        <annotation>
          <rdf:RDF xmlns:rdf="http://www.w3.org/1999/02/22-rdf-syntax-ns#" xmlns:dcterms="http://purl.org/dc/terms/" xmlns:vCard="http://www.w3.org/2001/vcard-rdf/3.0#" xmlns:vCard4="http://www.w3.org/2006/vcard/ns#" xmlns:bqbiol="http://biomodels.net/biology-qualifiers/" xmlns:bqmodel="http://biomodels.net/model-qualifiers/">
            <rdf:Description rdf:about="#meta_M_cpd03606_c0">
              <bqbiol:is>
                <rdf:Bag>
                  <rdf:li rdf:resource="https://identifiers.org/seed.compound/cpd03606"/>
                  <rdf:li rdf:resource="https://identifiers.org/bigg.metabolite/ohpb"/>
                  <rdf:li rdf:resource="https://identifiers.org/kegg.compound/C06054"/>
                  <rdf:li rdf:resource="https://identifiers.org/biocyc/META:3OH-4P-OH-ALPHA-KETOBUTYRATE"/>
                  <rdf:li rdf:resource="https://identifiers.org/inchi/InChI=1S/C4H7O8P/c5-2(3(6)4(7)8)1-12-13(9,10)11/h2,5H,1H2,(H,7,8)(H2,9,10,11)/p-3/t2-/m1/s1"/>
                  <rdf:li rdf:resource="https://identifiers.org/inchikey/MZJFVXDTNBHTKZ-UWTATZPHSA-K"/>
                  <rdf:li rdf:resource="https://identifiers.org/metanetx.chemical/MNXM1514"/>
                </rdf:Bag>
              </bqbiol:is>
            </rdf:Description>
          </rdf:RDF>
        </annotation>
      </species>
      <species metaid="meta_M_cpd00013_e0" sboTerm="SBO:0000247" id="M_cpd00013_e0" name="NH3_e0" compartment="e0" hasOnlySubstanceUnits="false" boundaryCondition="false" constant="false" fbc:charge="1" fbc:chemicalFormula="H4N">
        <annotation>
          <rdf:RDF xmlns:rdf="http://www.w3.org/1999/02/22-rdf-syntax-ns#" xmlns:dcterms="http://purl.org/dc/terms/" xmlns:vCard="http://www.w3.org/2001/vcard-rdf/3.0#" xmlns:vCard4="http://www.w3.org/2006/vcard/ns#" xmlns:bqbiol="http://biomodels.net/biology-qualifiers/" xmlns:bqmodel="http://biomodels.net/model-qualifiers/">
            <rdf:Description rdf:about="#meta_M_cpd00013_e0">
              <bqbiol:is>
                <rdf:Bag>
                  <rdf:li rdf:resource="https://identifiers.org/seed.compound/cpd00013"/>
                  <rdf:li rdf:resource="https://identifiers.org/bigg.metabolite/nh4"/>
                  <rdf:li rdf:resource="https://identifiers.org/bigg.metabolite/nh3"/>
                  <rdf:li rdf:resource="https://identifiers.org/chebi/7434"/>
                  <rdf:li rdf:resource="https://identifiers.org/hmdb/HMDB00051"/>
                  <rdf:li rdf:resource="https://identifiers.org/kegg.compound/C00014"/>
                  <rdf:li rdf:resource="https://identifiers.org/kegg.compound/C01342"/>
                  <rdf:li rdf:resource="https://identifiers.org/biocyc/META:AMMONIA"/>
                  <rdf:li rdf:resource="https://identifiers.org/biocyc/META:AMMONIUM"/>
                  <rdf:li rdf:resource="https://identifiers.org/inchi/InChI=1S/H3N/h1H3/p+1"/>
                  <rdf:li rdf:resource="https://identifiers.org/inchikey/QGZKDVFQNNGYKY-UHFFFAOYSA-O"/>
                  <rdf:li rdf:resource="https://identifiers.org/metanetx.chemical/MNXM15"/>
                </rdf:Bag>
              </bqbiol:is>
            </rdf:Description>
          </rdf:RDF>
        </annotation>
      </species>
      <species metaid="meta_M_cpd00246_c0" sboTerm="SBO:0000247" id="M_cpd00246_c0" name="Inosine_c0" compartment="c0" hasOnlySubstanceUnits="false" boundaryCondition="false" constant="false" fbc:charge="1" fbc:chemicalFormula="C10H12N4O5">
        <annotation>
          <rdf:RDF xmlns:rdf="http://www.w3.org/1999/02/22-rdf-syntax-ns#" xmlns:dcterms="http://purl.org/dc/terms/" xmlns:vCard="http://www.w3.org/2001/vcard-rdf/3.0#" xmlns:vCard4="http://www.w3.org/2006/vcard/ns#" xmlns:bqbiol="http://biomodels.net/biology-qualifiers/" xmlns:bqmodel="http://biomodels.net/model-qualifiers/">
            <rdf:Description rdf:about="#meta_M_cpd00246_c0">
              <bqbiol:is>
                <rdf:Bag>
                  <rdf:li rdf:resource="https://identifiers.org/seed.compound/cpd00246"/>
                  <rdf:li rdf:resource="https://identifiers.org/bigg.metabolite/ins"/>
                  <rdf:li rdf:resource="https://identifiers.org/kegg.compound/C00294"/>
                  <rdf:li rdf:resource="https://identifiers.org/biocyc/META:INOSINE"/>
                  <rdf:li rdf:resource="https://identifiers.org/inchi/InChI=1S/C10H12N4O5/c15-1-4-6(16)7(17)10(19-4)14-3-13-5-8(14)11-2-12-9(5)18/h2-4,6-7,10,15-17H,1H2,(H,11,12,18)/t4-,6-,7-,10-/m1/s1"/>
                  <rdf:li rdf:resource="https://identifiers.org/inchikey/UGQMRVRMYYASKQ-KQYNXXCUSA-N"/>
                  <rdf:li rdf:resource="https://identifiers.org/metanetx.chemical/MNXM334"/>
                </rdf:Bag>
              </bqbiol:is>
            </rdf:Description>
          </rdf:RDF>
        </annotation>
      </species>
      <species metaid="meta_M_cpd03115_c0" sboTerm="SBO:0000247" id="M_cpd03115_c0" name="(S)-3-Hydroxytetradecanoyl-CoA_c0" compartment="c0" hasOnlySubstanceUnits="false" boundaryCondition="false" constant="false" fbc:charge="1" fbc:chemicalFormula="C35H58N7O18P3S">
        <annotation>
          <rdf:RDF xmlns:rdf="http://www.w3.org/1999/02/22-rdf-syntax-ns#" xmlns:dcterms="http://purl.org/dc/terms/" xmlns:vCard="http://www.w3.org/2001/vcard-rdf/3.0#" xmlns:vCard4="http://www.w3.org/2006/vcard/ns#" xmlns:bqbiol="http://biomodels.net/biology-qualifiers/" xmlns:bqmodel="http://biomodels.net/model-qualifiers/">
            <rdf:Description rdf:about="#meta_M_cpd03115_c0">
              <bqbiol:is>
                <rdf:Bag>
                  <rdf:li rdf:resource="https://identifiers.org/seed.compound/cpd03115"/>
                  <rdf:li rdf:resource="https://identifiers.org/bigg.metabolite/3htdcoa"/>
                  <rdf:li rdf:resource="https://identifiers.org/kegg.compound/C05260"/>
                  <rdf:li rdf:resource="https://identifiers.org/biocyc/META:CPD0-1161"/>
                  <rdf:li rdf:resource="https://identifiers.org/inchi/InChI=1S/C35H62N7O18P3S/c1-4-5-6-7-8-9-10-11-12-13-23(43)18-26(45)64-17-16-37-25(44)14-15-38-33(48)30(47)35(2,3)20-57-63(54,55)60-62(52,53)56-19-24-29(59-61(49,50)51)28(46)34(58-24)42-22-41-27-31(36)39-21-40-32(27)42/h21-24,28-30,34,43,46-47H,4-20H2,1-3H3,(H,37,44)(H,38,48)(H,52,53)(H,54,55)(H2,36,39,40)(H2,49,50,51)/p-4/t23-,24+,28+,29+,30-,34+/m0/s1"/>
                  <rdf:li rdf:resource="https://identifiers.org/inchikey/OXBHKMHNDGRDCZ-STLSENOWSA-J"/>
                  <rdf:li rdf:resource="https://identifiers.org/metanetx.chemical/MNXM767"/>
                </rdf:Bag>
              </bqbiol:is>
            </rdf:Description>
          </rdf:RDF>
        </annotation>
      </species>
      <species metaid="meta_M_cpd03127_c0" sboTerm="SBO:0000247" id="M_cpd03127_c0" name="(2E)-Tetradecenoyl-CoA_c0" compartment="c0" hasOnlySubstanceUnits="false" boundaryCondition="false" constant="false" fbc:charge="1" fbc:chemicalFormula="C35H56N7O17P3S">
        <annotation>
          <rdf:RDF xmlns:rdf="http://www.w3.org/1999/02/22-rdf-syntax-ns#" xmlns:dcterms="http://purl.org/dc/terms/" xmlns:vCard="http://www.w3.org/2001/vcard-rdf/3.0#" xmlns:vCard4="http://www.w3.org/2006/vcard/ns#" xmlns:bqbiol="http://biomodels.net/biology-qualifiers/" xmlns:bqmodel="http://biomodels.net/model-qualifiers/">
            <rdf:Description rdf:about="#meta_M_cpd03127_c0">
              <bqbiol:is>
                <rdf:Bag>
                  <rdf:li rdf:resource="https://identifiers.org/seed.compound/cpd03127"/>
                  <rdf:li rdf:resource="https://identifiers.org/bigg.metabolite/td2coa"/>
                  <rdf:li rdf:resource="https://identifiers.org/kegg.compound/C05273"/>
                  <rdf:li rdf:resource="https://identifiers.org/inchi/InChI=1S/C35H60N7O17P3S/c1-4-5-6-7-8-9-10-11-12-13-14-15-26(44)63-19-18-37-25(43)16-17-38-33(47)30(46)35(2,3)21-56-62(53,54)59-61(51,52)55-20-24-29(58-60(48,49)50)28(45)34(57-24)42-23-41-27-31(36)39-22-40-32(27)42/h14-15,22-24,28-30,34,45-46H,4-13,16-21H2,1-3H3,(H,37,43)(H,38,47)(H,51,52)(H,53,54)(H2,36,39,40)(H2,48,49,50)/p-4/b15-14+/t24-,28-,29-,30+,34-/m1/s1"/>
                  <rdf:li rdf:resource="https://identifiers.org/inchikey/MBCVYCOKMMMWLX-YYMFEJJQSA-J"/>
                  <rdf:li rdf:resource="https://identifiers.org/metanetx.chemical/MNXM654"/>
                  <rdf:li rdf:resource="https://identifiers.org/biocyc/META:CPD0-2120"/>
                  <rdf:li rdf:resource="https://identifiers.org/biocyc/META:CPD-15568"/>
                </rdf:Bag>
              </bqbiol:is>
            </rdf:Description>
          </rdf:RDF>
        </annotation>
      </species>
      <species metaid="meta_M_cpd02227_c0" sboTerm="SBO:0000247" id="M_cpd02227_c0" name="S-Ribosylhomocysteine_c0" compartment="c0" hasOnlySubstanceUnits="false" boundaryCondition="false" constant="false" fbc:charge="1" fbc:chemicalFormula="C9H17NO6S">
        <annotation>
          <rdf:RDF xmlns:rdf="http://www.w3.org/1999/02/22-rdf-syntax-ns#" xmlns:dcterms="http://purl.org/dc/terms/" xmlns:vCard="http://www.w3.org/2001/vcard-rdf/3.0#" xmlns:vCard4="http://www.w3.org/2006/vcard/ns#" xmlns:bqbiol="http://biomodels.net/biology-qualifiers/" xmlns:bqmodel="http://biomodels.net/model-qualifiers/">
            <rdf:Description rdf:about="#meta_M_cpd02227_c0">
              <bqbiol:is>
                <rdf:Bag>
                  <rdf:li rdf:resource="https://identifiers.org/seed.compound/cpd02227"/>
                  <rdf:li rdf:resource="https://identifiers.org/bigg.metabolite/rhcys"/>
                  <rdf:li rdf:resource="https://identifiers.org/biocyc/META:CPD-564"/>
                  <rdf:li rdf:resource="https://identifiers.org/inchi/InChI=1S/C9H17NO6S/c10-4(8(13)14)1-2-17-3-5-6(11)7(12)9(15)16-5/h4-7,9,11-12,15H,1-3,10H2,(H,13,14)/t4-,5+,6+,7+,9+/m0/s1"/>
                  <rdf:li rdf:resource="https://identifiers.org/inchikey/IQFWYNFDWRYSRA-OEQWSMLSSA-N"/>
                  <rdf:li rdf:resource="https://identifiers.org/kegg.compound/C03539"/>
                  <rdf:li rdf:resource="https://identifiers.org/metanetx.chemical/MNXM1777"/>
                </rdf:Bag>
              </bqbiol:is>
            </rdf:Description>
          </rdf:RDF>
        </annotation>
      </species>
      <species metaid="meta_M_cpd02503_c0" sboTerm="SBO:0000247" id="M_cpd02503_c0" name="3-Hydroxyisobutyryl-CoA_c0" compartment="c0" hasOnlySubstanceUnits="false" boundaryCondition="false" constant="false" fbc:charge="1" fbc:chemicalFormula="C25H39N7O18P3S">
        <annotation>
          <rdf:RDF xmlns:rdf="http://www.w3.org/1999/02/22-rdf-syntax-ns#" xmlns:dcterms="http://purl.org/dc/terms/" xmlns:vCard="http://www.w3.org/2001/vcard-rdf/3.0#" xmlns:vCard4="http://www.w3.org/2006/vcard/ns#" xmlns:bqbiol="http://biomodels.net/biology-qualifiers/" xmlns:bqmodel="http://biomodels.net/model-qualifiers/">
            <rdf:Description rdf:about="#meta_M_cpd02503_c0">
              <bqbiol:is>
                <rdf:Bag>
                  <rdf:li rdf:resource="https://identifiers.org/seed.compound/cpd02503"/>
                  <rdf:li rdf:resource="https://identifiers.org/kegg.compound/C04047"/>
                  <rdf:li rdf:resource="https://identifiers.org/inchi/InChI=1S/C25H42N7O18P3S/c1-13(8-33)24(38)54-7-6-27-15(34)4-5-28-22(37)19(36)25(2,3)10-47-53(44,45)50-52(42,43)46-9-14-18(49-51(39,40)41)17(35)23(48-14)32-12-31-16-20(26)29-11-30-21(16)32/h11-14,17-19,23,33,35-36H,4-10H2,1-3H3,(H,27,34)(H,28,37)(H,42,43)(H,44,45)(H2,26,29,30)(H2,39,40,41)/p-4/t13?,14-,17-,18-,19+,23-/m1/s1"/>
                  <rdf:li rdf:resource="https://identifiers.org/inchikey/WWEOGFZEFHPUAM-MIZDRFBCSA-J"/>
                  <rdf:li rdf:resource="https://identifiers.org/bigg.metabolite/3hibutcoa"/>
                  <rdf:li rdf:resource="https://identifiers.org/metanetx.chemical/MNXM1034"/>
                  <rdf:li rdf:resource="https://identifiers.org/biocyc/META:3-HYDROXY-ISOBUTYRYL-COA"/>
                </rdf:Bag>
              </bqbiol:is>
            </rdf:Description>
          </rdf:RDF>
        </annotation>
      </species>
      <species metaid="meta_M_cpd00604_c0" sboTerm="SBO:0000247" id="M_cpd00604_c0" name="4-Coumarate_c0" compartment="c0" hasOnlySubstanceUnits="false" boundaryCondition="false" constant="false" fbc:charge="1" fbc:chemicalFormula="C9H7O3">
        <annotation>
          <rdf:RDF xmlns:rdf="http://www.w3.org/1999/02/22-rdf-syntax-ns#" xmlns:dcterms="http://purl.org/dc/terms/" xmlns:vCard="http://www.w3.org/2001/vcard-rdf/3.0#" xmlns:vCard4="http://www.w3.org/2006/vcard/ns#" xmlns:bqbiol="http://biomodels.net/biology-qualifiers/" xmlns:bqmodel="http://biomodels.net/model-qualifiers/">
            <rdf:Description rdf:about="#meta_M_cpd00604_c0">
              <bqbiol:is>
                <rdf:Bag>
                  <rdf:li rdf:resource="https://identifiers.org/seed.compound/cpd00604"/>
                  <rdf:li rdf:resource="https://identifiers.org/bigg.metabolite/T4hcinnm"/>
                  <rdf:li rdf:resource="https://identifiers.org/kegg.compound/C00811"/>
                  <rdf:li rdf:resource="https://identifiers.org/biocyc/META:COUMARATE"/>
                  <rdf:li rdf:resource="https://identifiers.org/inchi/InChI=1S/C9H8O3/c10-8-4-1-7(2-5-8)3-6-9(11)12/h1-6,10H,(H,11,12)/p-1/b6-3+"/>
                  <rdf:li rdf:resource="https://identifiers.org/inchikey/NGSWKAQJJWESNS-ZZXKWVIFSA-M"/>
                  <rdf:li rdf:resource="https://identifiers.org/metanetx.chemical/MNXM505"/>
                </rdf:Bag>
              </bqbiol:is>
            </rdf:Description>
          </rdf:RDF>
        </annotation>
      </species>
      <species metaid="meta_M_cpd15358_c0" sboTerm="SBO:0000247" id="M_cpd15358_c0" name="2-octadecanoyl-sn-glycerol 3-phosphate_c0" compartment="c0" hasOnlySubstanceUnits="false" boundaryCondition="false" constant="false" fbc:charge="1" fbc:chemicalFormula="C21H42O7P">
        <annotation>
          <rdf:RDF xmlns:rdf="http://www.w3.org/1999/02/22-rdf-syntax-ns#" xmlns:dcterms="http://purl.org/dc/terms/" xmlns:vCard="http://www.w3.org/2001/vcard-rdf/3.0#" xmlns:vCard4="http://www.w3.org/2006/vcard/ns#" xmlns:bqbiol="http://biomodels.net/biology-qualifiers/" xmlns:bqmodel="http://biomodels.net/model-qualifiers/">
            <rdf:Description rdf:about="#meta_M_cpd15358_c0">
              <bqbiol:is>
                <rdf:Bag>
                  <rdf:li rdf:resource="https://identifiers.org/seed.compound/cpd15358"/>
                  <rdf:li rdf:resource="https://identifiers.org/bigg.metabolite/2odecg3p"/>
                  <rdf:li rdf:resource="https://identifiers.org/metanetx.chemical/MNXM5481"/>
                </rdf:Bag>
              </bqbiol:is>
            </rdf:Description>
          </rdf:RDF>
        </annotation>
      </species>
      <species metaid="meta_M_cpd00797_c0" sboTerm="SBO:0000247" id="M_cpd00797_c0" name="(R)-3-Hydroxybutanoate_c0" compartment="c0" hasOnlySubstanceUnits="false" boundaryCondition="false" constant="false" fbc:charge="1" fbc:chemicalFormula="C4H7O3">
        <annotation>
          <rdf:RDF xmlns:rdf="http://www.w3.org/1999/02/22-rdf-syntax-ns#" xmlns:dcterms="http://purl.org/dc/terms/" xmlns:vCard="http://www.w3.org/2001/vcard-rdf/3.0#" xmlns:vCard4="http://www.w3.org/2006/vcard/ns#" xmlns:bqbiol="http://biomodels.net/biology-qualifiers/" xmlns:bqmodel="http://biomodels.net/model-qualifiers/">
            <rdf:Description rdf:about="#meta_M_cpd00797_c0">
              <bqbiol:is>
                <rdf:Bag>
                  <rdf:li rdf:resource="https://identifiers.org/seed.compound/cpd00797"/>
                  <rdf:li rdf:resource="https://identifiers.org/bigg.metabolite/bhb"/>
                  <rdf:li rdf:resource="https://identifiers.org/kegg.compound/C01089"/>
                  <rdf:li rdf:resource="https://identifiers.org/biocyc/META:CPD-335"/>
                  <rdf:li rdf:resource="https://identifiers.org/inchi/InChI=1S/C4H8O3/c1-3(5)2-4(6)7/h3,5H,2H2,1H3,(H,6,7)/p-1/t3-/m1/s1"/>
                  <rdf:li rdf:resource="https://identifiers.org/inchikey/WHBMMWSBFZVSSR-GSVOUGTGSA-M"/>
                  <rdf:li rdf:resource="https://identifiers.org/metanetx.chemical/MNXM663"/>
                </rdf:Bag>
              </bqbiol:is>
            </rdf:Description>
          </rdf:RDF>
        </annotation>
      </species>
      <species metaid="meta_M_cpd02787_c0" sboTerm="SBO:0000247" id="M_cpd02787_c0" name="16-Methoxy-2,3-dihydro-3-hydroxytabersonine_c0" compartment="c0" hasOnlySubstanceUnits="false" boundaryCondition="false" constant="false" fbc:charge="1" fbc:chemicalFormula="C22H28N2O4">
        <annotation>
          <rdf:RDF xmlns:rdf="http://www.w3.org/1999/02/22-rdf-syntax-ns#" xmlns:dcterms="http://purl.org/dc/terms/" xmlns:vCard="http://www.w3.org/2001/vcard-rdf/3.0#" xmlns:vCard4="http://www.w3.org/2006/vcard/ns#" xmlns:bqbiol="http://biomodels.net/biology-qualifiers/" xmlns:bqmodel="http://biomodels.net/model-qualifiers/">
            <rdf:Description rdf:about="#meta_M_cpd02787_c0">
              <bqbiol:is>
                <rdf:Bag>
                  <rdf:li rdf:resource="https://identifiers.org/seed.compound/cpd02787"/>
                  <rdf:li rdf:resource="https://identifiers.org/kegg.compound/C04578"/>
                  <rdf:li rdf:resource="https://identifiers.org/biocyc/META:16-METHOXY-23-DIHYDRO-3-HYDROXYTABERSON"/>
                  <rdf:li rdf:resource="https://identifiers.org/inchi/InChI=1S/C22H28N2O4/c1-4-20-8-5-10-24-11-9-21(18(20)24)15-7-6-14(27-2)12-16(15)23-17(21)22(26,13-20)19(25)28-3/h5-8,12,17-18,23,26H,4,9-11,13H2,1-3H3/p+1/t17-,18+,20+,21+,22-/m1/s1"/>
                  <rdf:li rdf:resource="https://identifiers.org/inchikey/MLIQIRKAHMVCDD-MMGCJVFTSA-O"/>
                  <rdf:li rdf:resource="https://identifiers.org/metanetx.chemical/MNXM1988"/>
                </rdf:Bag>
              </bqbiol:is>
            </rdf:Description>
          </rdf:RDF>
        </annotation>
      </species>
      <species metaid="meta_M_cpd01736_c0" sboTerm="SBO:0000247" id="M_cpd01736_c0" name="Deacetoxyvindoline_c0" compartment="c0" hasOnlySubstanceUnits="false" boundaryCondition="false" constant="false" fbc:charge="1" fbc:chemicalFormula="C23H30N2O4">
        <annotation>
          <rdf:RDF xmlns:rdf="http://www.w3.org/1999/02/22-rdf-syntax-ns#" xmlns:dcterms="http://purl.org/dc/terms/" xmlns:vCard="http://www.w3.org/2001/vcard-rdf/3.0#" xmlns:vCard4="http://www.w3.org/2006/vcard/ns#" xmlns:bqbiol="http://biomodels.net/biology-qualifiers/" xmlns:bqmodel="http://biomodels.net/model-qualifiers/">
            <rdf:Description rdf:about="#meta_M_cpd01736_c0">
              <bqbiol:is>
                <rdf:Bag>
                  <rdf:li rdf:resource="https://identifiers.org/seed.compound/cpd01736"/>
                  <rdf:li rdf:resource="https://identifiers.org/kegg.compound/C02673"/>
                  <rdf:li rdf:resource="https://identifiers.org/biocyc/META:DEACETOXYVINDOLINE"/>
                  <rdf:li rdf:resource="https://identifiers.org/inchi/InChI=1S/C23H30N2O4/c1-5-21-9-6-11-25-12-10-22(18(21)25)16-8-7-15(28-3)13-17(16)24(2)19(22)23(27,14-21)20(26)29-4/h6-9,13,18-19,27H,5,10-12,14H2,1-4H3/p+1/t18-,19+,21-,22+,23+/m0/s1"/>
                  <rdf:li rdf:resource="https://identifiers.org/inchikey/WNKDGPXNFMMOEJ-RNJSZURPSA-O"/>
                  <rdf:li rdf:resource="https://identifiers.org/metanetx.chemical/MNXM1920"/>
                </rdf:Bag>
              </bqbiol:is>
            </rdf:Description>
          </rdf:RDF>
        </annotation>
      </species>
      <species metaid="meta_M_cpd11888_c0" sboTerm="SBO:0000247" id="M_cpd11888_c0" name="ADP-aldose_c0" compartment="c0" hasOnlySubstanceUnits="false" boundaryCondition="false" constant="false" fbc:charge="1" fbc:chemicalFormula="C16H23N5O15P2">
        <annotation>
          <rdf:RDF xmlns:rdf="http://www.w3.org/1999/02/22-rdf-syntax-ns#" xmlns:dcterms="http://purl.org/dc/terms/" xmlns:vCard="http://www.w3.org/2001/vcard-rdf/3.0#" xmlns:vCard4="http://www.w3.org/2006/vcard/ns#" xmlns:bqbiol="http://biomodels.net/biology-qualifiers/" xmlns:bqmodel="http://biomodels.net/model-qualifiers/">
            <rdf:Description rdf:about="#meta_M_cpd11888_c0">
              <bqbiol:is>
                <rdf:Bag>
                  <rdf:li rdf:resource="https://identifiers.org/seed.compound/cpd11888"/>
                  <rdf:li rdf:resource="https://identifiers.org/kegg.compound/C01547"/>
                  <rdf:li rdf:resource="https://identifiers.org/metanetx.chemical/MNXM10603"/>
                </rdf:Bag>
              </bqbiol:is>
            </rdf:Description>
          </rdf:RDF>
        </annotation>
      </species>
      <species metaid="meta_M_cpd11794_c0" sboTerm="SBO:0000247" id="M_cpd11794_c0" name="beta-L-Aldose 1-phosphate_c0" compartment="c0" hasOnlySubstanceUnits="false" boundaryCondition="false" constant="false" fbc:charge="1" fbc:chemicalFormula="C6H12O9P">
        <annotation>
          <rdf:RDF xmlns:rdf="http://www.w3.org/1999/02/22-rdf-syntax-ns#" xmlns:dcterms="http://purl.org/dc/terms/" xmlns:vCard="http://www.w3.org/2001/vcard-rdf/3.0#" xmlns:vCard4="http://www.w3.org/2006/vcard/ns#" xmlns:bqbiol="http://biomodels.net/biology-qualifiers/" xmlns:bqmodel="http://biomodels.net/model-qualifiers/">
            <rdf:Description rdf:about="#meta_M_cpd11794_c0">
              <bqbiol:is>
                <rdf:Bag>
                  <rdf:li rdf:resource="https://identifiers.org/seed.compound/cpd11794"/>
                  <rdf:li rdf:resource="https://identifiers.org/kegg.compound/C00991"/>
                  <rdf:li rdf:resource="https://identifiers.org/metanetx.chemical/MNXM3213"/>
                </rdf:Bag>
              </bqbiol:is>
            </rdf:Description>
          </rdf:RDF>
        </annotation>
      </species>
      <species metaid="meta_M_cpd00526_c0" sboTerm="SBO:0000247" id="M_cpd00526_c0" name="Cholate_c0" compartment="c0" hasOnlySubstanceUnits="false" boundaryCondition="false" constant="false" fbc:charge="1" fbc:chemicalFormula="C24H39O5">
        <annotation>
          <rdf:RDF xmlns:rdf="http://www.w3.org/1999/02/22-rdf-syntax-ns#" xmlns:dcterms="http://purl.org/dc/terms/" xmlns:vCard="http://www.w3.org/2001/vcard-rdf/3.0#" xmlns:vCard4="http://www.w3.org/2006/vcard/ns#" xmlns:bqbiol="http://biomodels.net/biology-qualifiers/" xmlns:bqmodel="http://biomodels.net/model-qualifiers/">
            <rdf:Description rdf:about="#meta_M_cpd00526_c0">
              <bqbiol:is>
                <rdf:Bag>
                  <rdf:li rdf:resource="https://identifiers.org/seed.compound/cpd00526"/>
                  <rdf:li rdf:resource="https://identifiers.org/bigg.metabolite/cholate"/>
                  <rdf:li rdf:resource="https://identifiers.org/chebi/29747"/>
                  <rdf:li rdf:resource="https://identifiers.org/hmdb/HMDB00619"/>
                  <rdf:li rdf:resource="https://identifiers.org/kegg.compound/C00695"/>
                  <rdf:li rdf:resource="https://identifiers.org/biocyc/META:CHOLATE"/>
                  <rdf:li rdf:resource="https://identifiers.org/inchi/InChI=1S/C24H40O5/c1-13(4-7-21(28)29)16-5-6-17-22-18(12-20(27)24(16,17)3)23(2)9-8-15(25)10-14(23)11-19(22)26/h13-20,22,25-27H,4-12H2,1-3H3,(H,28,29)/p-1/t13-,14+,15-,16-,17+,18+,19-,20+,22+,23+,24-/m1/s1"/>
                  <rdf:li rdf:resource="https://identifiers.org/inchikey/BHQCQFFYRZLCQQ-OELDTZBJSA-M"/>
                  <rdf:li rdf:resource="https://identifiers.org/metanetx.chemical/MNXM450"/>
                </rdf:Bag>
              </bqbiol:is>
            </rdf:Description>
          </rdf:RDF>
        </annotation>
      </species>
      <species metaid="meta_M_cpd03047_c0" sboTerm="SBO:0000247" id="M_cpd03047_c0" name="Taurocholate_c0" compartment="c0" hasOnlySubstanceUnits="false" boundaryCondition="false" constant="false" fbc:charge="1" fbc:chemicalFormula="C26H44NO7S">
        <annotation>
          <rdf:RDF xmlns:rdf="http://www.w3.org/1999/02/22-rdf-syntax-ns#" xmlns:dcterms="http://purl.org/dc/terms/" xmlns:vCard="http://www.w3.org/2001/vcard-rdf/3.0#" xmlns:vCard4="http://www.w3.org/2006/vcard/ns#" xmlns:bqbiol="http://biomodels.net/biology-qualifiers/" xmlns:bqmodel="http://biomodels.net/model-qualifiers/">
            <rdf:Description rdf:about="#meta_M_cpd03047_c0">
              <bqbiol:is>
                <rdf:Bag>
                  <rdf:li rdf:resource="https://identifiers.org/seed.compound/cpd03047"/>
                  <rdf:li rdf:resource="https://identifiers.org/bigg.metabolite/tchola"/>
                  <rdf:li rdf:resource="https://identifiers.org/hmdb/HMDB00036"/>
                  <rdf:li rdf:resource="https://identifiers.org/kegg.compound/C05122"/>
                  <rdf:li rdf:resource="https://identifiers.org/biocyc/META:CPD-3743"/>
                  <rdf:li rdf:resource="https://identifiers.org/inchi/InChI=1S/C26H45NO7S/c1-15(4-7-23(31)27-10-11-35(32,33)34)18-5-6-19-24-20(14-22(30)26(18,19)3)25(2)9-8-17(28)12-16(25)13-21(24)29/h15-22,24,28-30H,4-14H2,1-3H3,(H,27,31)(H,32,33,34)/p-1/t15-,16+,17-,18-,19+,20+,21-,22+,24+,25+,26-/m1/s1"/>
                  <rdf:li rdf:resource="https://identifiers.org/inchikey/WBWWGRHZICKQGZ-HZAMXZRMSA-M"/>
                  <rdf:li rdf:resource="https://identifiers.org/metanetx.chemical/MNXM2288"/>
                </rdf:Bag>
              </bqbiol:is>
            </rdf:Description>
          </rdf:RDF>
        </annotation>
      </species>
      <species metaid="meta_M_cpd03660_c0" sboTerm="SBO:0000247" id="M_cpd03660_c0" name="GT1b_c0" compartment="c0" hasOnlySubstanceUnits="false" boundaryCondition="false" constant="false" fbc:charge="1" fbc:chemicalFormula="C78H127N5O47R">
        <annotation>
          <rdf:RDF xmlns:rdf="http://www.w3.org/1999/02/22-rdf-syntax-ns#" xmlns:dcterms="http://purl.org/dc/terms/" xmlns:vCard="http://www.w3.org/2001/vcard-rdf/3.0#" xmlns:vCard4="http://www.w3.org/2006/vcard/ns#" xmlns:bqbiol="http://biomodels.net/biology-qualifiers/" xmlns:bqmodel="http://biomodels.net/model-qualifiers/">
            <rdf:Description rdf:about="#meta_M_cpd03660_c0">
              <bqbiol:is>
                <rdf:Bag>
                  <rdf:li rdf:resource="https://identifiers.org/seed.compound/cpd03660"/>
                  <rdf:li rdf:resource="https://identifiers.org/kegg.compound/C06140"/>
                  <rdf:li rdf:resource="https://identifiers.org/kegg.compound/G04091"/>
                  <rdf:li rdf:resource="https://identifiers.org/kegg.compound/G00116"/>
                  <rdf:li rdf:resource="https://identifiers.org/kegg.compound/G01804"/>
                  <rdf:li rdf:resource="https://identifiers.org/metanetx.chemical/MNXM54629"/>
                  <rdf:li rdf:resource="https://identifiers.org/metanetx.chemical/MNXM2348"/>
                  <rdf:li rdf:resource="https://identifiers.org/biocyc/META:Ganglioside-GT1b"/>
                </rdf:Bag>
              </bqbiol:is>
            </rdf:Description>
          </rdf:RDF>
        </annotation>
      </species>
      <species metaid="meta_M_cpd03661_c0" sboTerm="SBO:0000247" id="M_cpd03661_c0" name="GD1b_c0" compartment="c0" hasOnlySubstanceUnits="false" boundaryCondition="false" constant="false" fbc:charge="1" fbc:chemicalFormula="C67H111N4O39R">
        <annotation>
          <rdf:RDF xmlns:rdf="http://www.w3.org/1999/02/22-rdf-syntax-ns#" xmlns:dcterms="http://purl.org/dc/terms/" xmlns:vCard="http://www.w3.org/2001/vcard-rdf/3.0#" xmlns:vCard4="http://www.w3.org/2006/vcard/ns#" xmlns:bqbiol="http://biomodels.net/biology-qualifiers/" xmlns:bqmodel="http://biomodels.net/model-qualifiers/">
            <rdf:Description rdf:about="#meta_M_cpd03661_c0">
              <bqbiol:is>
                <rdf:Bag>
                  <rdf:li rdf:resource="https://identifiers.org/seed.compound/cpd03661"/>
                  <rdf:li rdf:resource="https://identifiers.org/kegg.compound/C06141"/>
                  <rdf:li rdf:resource="https://identifiers.org/kegg.compound/G04395"/>
                  <rdf:li rdf:resource="https://identifiers.org/kegg.compound/G02755"/>
                  <rdf:li rdf:resource="https://identifiers.org/kegg.compound/G04443"/>
                  <rdf:li rdf:resource="https://identifiers.org/kegg.compound/G00115"/>
                  <rdf:li rdf:resource="https://identifiers.org/metanetx.chemical/MNXM44096"/>
                  <rdf:li rdf:resource="https://identifiers.org/biocyc/META:Ganglioside-GD1b"/>
                </rdf:Bag>
              </bqbiol:is>
            </rdf:Description>
          </rdf:RDF>
        </annotation>
      </species>
      <species metaid="meta_M_cpd03205_c0" sboTerm="SBO:0000247" id="M_cpd03205_c0" name="Phytoene_c0" compartment="c0" hasOnlySubstanceUnits="false" boundaryCondition="false" constant="false" fbc:charge="1" fbc:chemicalFormula="C40H64">
        <annotation>
          <rdf:RDF xmlns:rdf="http://www.w3.org/1999/02/22-rdf-syntax-ns#" xmlns:dcterms="http://purl.org/dc/terms/" xmlns:vCard="http://www.w3.org/2001/vcard-rdf/3.0#" xmlns:vCard4="http://www.w3.org/2006/vcard/ns#" xmlns:bqbiol="http://biomodels.net/biology-qualifiers/" xmlns:bqmodel="http://biomodels.net/model-qualifiers/">
            <rdf:Description rdf:about="#meta_M_cpd03205_c0">
              <bqbiol:is>
                <rdf:Bag>
                  <rdf:li rdf:resource="https://identifiers.org/seed.compound/cpd03205"/>
                  <rdf:li rdf:resource="https://identifiers.org/chebi/8191"/>
                  <rdf:li rdf:resource="https://identifiers.org/hmdb/HMDB02181"/>
                  <rdf:li rdf:resource="https://identifiers.org/kegg.compound/C05413"/>
                  <rdf:li rdf:resource="https://identifiers.org/biocyc/META:PHYTOENE"/>
                  <rdf:li rdf:resource="https://identifiers.org/inchi/InChI=1S/C40H64/c1-33(2)19-13-23-37(7)27-17-31-39(9)29-15-25-35(5)21-11-12-22-36(6)26-16-30-40(10)32-18-28-38(8)24-14-20-34(3)4/h11-12,19-22,27-30H,13-18,23-26,31-32H2,1-10H3/b12-11+,35-21+,36-22+,37-27+,38-28+,39-29+,40-30+"/>
                  <rdf:li rdf:resource="https://identifiers.org/inchikey/YVLPJIGOMTXXLP-KEKOKYSKSA-N"/>
                  <rdf:li rdf:resource="https://identifiers.org/metanetx.chemical/MNXM1910"/>
                </rdf:Bag>
              </bqbiol:is>
            </rdf:Description>
          </rdf:RDF>
        </annotation>
      </species>
      <species metaid="meta_M_cpd01859_c0" sboTerm="SBO:0000247" id="M_cpd01859_c0" name="(2-Naphthyl)methanol_c0" compartment="c0" hasOnlySubstanceUnits="false" boundaryCondition="false" constant="false" fbc:charge="1" fbc:chemicalFormula="C11H10O">
        <annotation>
          <rdf:RDF xmlns:rdf="http://www.w3.org/1999/02/22-rdf-syntax-ns#" xmlns:dcterms="http://purl.org/dc/terms/" xmlns:vCard="http://www.w3.org/2001/vcard-rdf/3.0#" xmlns:vCard4="http://www.w3.org/2006/vcard/ns#" xmlns:bqbiol="http://biomodels.net/biology-qualifiers/" xmlns:bqmodel="http://biomodels.net/model-qualifiers/">
            <rdf:Description rdf:about="#meta_M_cpd01859_c0">
              <bqbiol:is>
                <rdf:Bag>
                  <rdf:li rdf:resource="https://identifiers.org/seed.compound/cpd01859"/>
                  <rdf:li rdf:resource="https://identifiers.org/kegg.compound/C02909"/>
                  <rdf:li rdf:resource="https://identifiers.org/inchi/InChI=1S/C11H10O/c12-8-9-5-6-10-3-1-2-4-11(10)7-9/h1-7,12H,8H2"/>
                  <rdf:li rdf:resource="https://identifiers.org/inchikey/MFGWMAAZYZSWMY-UHFFFAOYSA-N"/>
                  <rdf:li rdf:resource="https://identifiers.org/metanetx.chemical/MNXM4910"/>
                </rdf:Bag>
              </bqbiol:is>
            </rdf:Description>
          </rdf:RDF>
        </annotation>
      </species>
      <species metaid="meta_M_cpd00442_c0" sboTerm="SBO:0000247" id="M_cpd00442_c0" name="(3S)-Citryl-CoA_c0" compartment="c0" hasOnlySubstanceUnits="false" boundaryCondition="false" constant="false" fbc:charge="1" fbc:chemicalFormula="C27H37N7O22P3S">
        <annotation>
          <rdf:RDF xmlns:rdf="http://www.w3.org/1999/02/22-rdf-syntax-ns#" xmlns:dcterms="http://purl.org/dc/terms/" xmlns:vCard="http://www.w3.org/2001/vcard-rdf/3.0#" xmlns:vCard4="http://www.w3.org/2006/vcard/ns#" xmlns:bqbiol="http://biomodels.net/biology-qualifiers/" xmlns:bqmodel="http://biomodels.net/model-qualifiers/">
            <rdf:Description rdf:about="#meta_M_cpd00442_c0">
              <bqbiol:is>
                <rdf:Bag>
                  <rdf:li rdf:resource="https://identifiers.org/seed.compound/cpd00442"/>
                  <rdf:li rdf:resource="https://identifiers.org/kegg.compound/C00566"/>
                  <rdf:li rdf:resource="https://identifiers.org/biocyc/META:3S-CITRYL-COA"/>
                  <rdf:li rdf:resource="https://identifiers.org/inchi/InChI=1S/C27H42N7O22P3S/c1-26(2,20(40)23(41)30-4-3-14(35)29-5-6-60-16(38)8-27(44,25(42)43)7-15(36)37)10-53-59(50,51)56-58(48,49)52-9-13-19(55-57(45,46)47)18(39)24(54-13)34-12-33-17-21(28)31-11-32-22(17)34/h11-13,18-20,24,39-40,44H,3-10H2,1-2H3,(H,29,35)(H,30,41)(H,36,37)(H,42,43)(H,48,49)(H,50,51)(H2,28,31,32)(H2,45,46,47)/p-6/t13-,18-,19-,20+,24-,27?/m1/s1"/>
                  <rdf:li rdf:resource="https://identifiers.org/inchikey/IHVFHZGGMJDGGZ-OKWOQZSLSA-H"/>
                  <rdf:li rdf:resource="https://identifiers.org/metanetx.chemical/MNXM1509"/>
                </rdf:Bag>
              </bqbiol:is>
            </rdf:Description>
          </rdf:RDF>
        </annotation>
      </species>
      <species metaid="meta_M_cpd01042_c0" sboTerm="SBO:0000247" id="M_cpd01042_c0" name="p-Cresol_c0" compartment="c0" hasOnlySubstanceUnits="false" boundaryCondition="false" constant="false" fbc:charge="1" fbc:chemicalFormula="C7H8O">
        <annotation>
          <rdf:RDF xmlns:rdf="http://www.w3.org/1999/02/22-rdf-syntax-ns#" xmlns:dcterms="http://purl.org/dc/terms/" xmlns:vCard="http://www.w3.org/2001/vcard-rdf/3.0#" xmlns:vCard4="http://www.w3.org/2006/vcard/ns#" xmlns:bqbiol="http://biomodels.net/biology-qualifiers/" xmlns:bqmodel="http://biomodels.net/model-qualifiers/">
            <rdf:Description rdf:about="#meta_M_cpd01042_c0">
              <bqbiol:is>
                <rdf:Bag>
                  <rdf:li rdf:resource="https://identifiers.org/seed.compound/cpd01042"/>
                  <rdf:li rdf:resource="https://identifiers.org/bigg.metabolite/4crsol"/>
                  <rdf:li rdf:resource="https://identifiers.org/kegg.compound/C01468"/>
                  <rdf:li rdf:resource="https://identifiers.org/biocyc/META:CPD-108"/>
                  <rdf:li rdf:resource="https://identifiers.org/inchi/InChI=1S/C7H8O/c1-6-2-4-7(8)5-3-6/h2-5,8H,1H3"/>
                  <rdf:li rdf:resource="https://identifiers.org/inchikey/IWDCLRJOBJJRNH-UHFFFAOYSA-N"/>
                  <rdf:li rdf:resource="https://identifiers.org/metanetx.chemical/MNXM828"/>
                </rdf:Bag>
              </bqbiol:is>
            </rdf:Description>
          </rdf:RDF>
        </annotation>
      </species>
      <species metaid="meta_M_cpd01157_c0" sboTerm="SBO:0000247" id="M_cpd01157_c0" name="Chitobiose_c0" compartment="c0" hasOnlySubstanceUnits="false" boundaryCondition="false" constant="false" fbc:charge="1" fbc:chemicalFormula="C16H28N2O11">
        <annotation>
          <rdf:RDF xmlns:rdf="http://www.w3.org/1999/02/22-rdf-syntax-ns#" xmlns:dcterms="http://purl.org/dc/terms/" xmlns:vCard="http://www.w3.org/2001/vcard-rdf/3.0#" xmlns:vCard4="http://www.w3.org/2006/vcard/ns#" xmlns:bqbiol="http://biomodels.net/biology-qualifiers/" xmlns:bqmodel="http://biomodels.net/model-qualifiers/">
            <rdf:Description rdf:about="#meta_M_cpd01157_c0">
              <bqbiol:is>
                <rdf:Bag>
                  <rdf:li rdf:resource="https://identifiers.org/seed.compound/cpd01157"/>
                  <rdf:li rdf:resource="https://identifiers.org/bigg.metabolite/chtbs"/>
                  <rdf:li rdf:resource="https://identifiers.org/chebi/3597"/>
                  <rdf:li rdf:resource="https://identifiers.org/hmdb/HMDB03556"/>
                  <rdf:li rdf:resource="https://identifiers.org/kegg.compound/C01674"/>
                  <rdf:li rdf:resource="https://identifiers.org/biocyc/META:CHITOBIOSE"/>
                  <rdf:li rdf:resource="https://identifiers.org/inchi/InChI=1S/C16H28N2O11/c1-5(21)17-9-13(25)14(8(4-20)27-15(9)26)29-16-10(18-6(2)22)12(24)11(23)7(3-19)28-16/h7-16,19-20,23-26H,3-4H2,1-2H3,(H,17,21)(H,18,22)/t7-,8-,9-,10-,11-,12-,13-,14-,15?,16+/m1/s1"/>
                  <rdf:li rdf:resource="https://identifiers.org/inchikey/CDOJPCSDOXYJJF-CBTAGEKQSA-N"/>
                  <rdf:li rdf:resource="https://identifiers.org/metanetx.chemical/MNXM1680"/>
                </rdf:Bag>
              </bqbiol:is>
            </rdf:Description>
          </rdf:RDF>
        </annotation>
      </species>
      <species metaid="meta_M_cpd00122_c0" sboTerm="SBO:0000247" id="M_cpd00122_c0" name="N-Acetyl-D-glucosamine_c0" compartment="c0" hasOnlySubstanceUnits="false" boundaryCondition="false" constant="false" fbc:charge="1" fbc:chemicalFormula="C8H15NO6">
        <annotation>
          <rdf:RDF xmlns:rdf="http://www.w3.org/1999/02/22-rdf-syntax-ns#" xmlns:dcterms="http://purl.org/dc/terms/" xmlns:vCard="http://www.w3.org/2001/vcard-rdf/3.0#" xmlns:vCard4="http://www.w3.org/2006/vcard/ns#" xmlns:bqbiol="http://biomodels.net/biology-qualifiers/" xmlns:bqmodel="http://biomodels.net/model-qualifiers/">
            <rdf:Description rdf:about="#meta_M_cpd00122_c0">
              <bqbiol:is>
                <rdf:Bag>
                  <rdf:li rdf:resource="https://identifiers.org/seed.compound/cpd00122"/>
                  <rdf:li rdf:resource="https://identifiers.org/bigg.metabolite/acgam"/>
                  <rdf:li rdf:resource="https://identifiers.org/kegg.compound/C00140"/>
                  <rdf:li rdf:resource="https://identifiers.org/inchi/InChI=1S/C8H15NO6/c1-3(11)9-5-7(13)6(12)4(2-10)15-8(5)14/h4-8,10,12-14H,2H2,1H3,(H,9,11)/t4-,5-,6-,7-,8?/m1/s1"/>
                  <rdf:li rdf:resource="https://identifiers.org/inchikey/OVRNDRQMDRJTHS-RTRLPJTCSA-N"/>
                  <rdf:li rdf:resource="https://identifiers.org/metanetx.chemical/MNXM143"/>
                  <rdf:li rdf:resource="https://identifiers.org/biocyc/META:N-acetyl-D-glucosamine"/>
                </rdf:Bag>
              </bqbiol:is>
            </rdf:Description>
          </rdf:RDF>
        </annotation>
      </species>
      <species metaid="meta_M_cpd00079_c0" sboTerm="SBO:0000247" id="M_cpd00079_c0" name="D-glucose-6-phosphate_c0" compartment="c0" hasOnlySubstanceUnits="false" boundaryCondition="false" constant="false" fbc:charge="1" fbc:chemicalFormula="C6H11O9P">
        <annotation>
          <rdf:RDF xmlns:rdf="http://www.w3.org/1999/02/22-rdf-syntax-ns#" xmlns:dcterms="http://purl.org/dc/terms/" xmlns:vCard="http://www.w3.org/2001/vcard-rdf/3.0#" xmlns:vCard4="http://www.w3.org/2006/vcard/ns#" xmlns:bqbiol="http://biomodels.net/biology-qualifiers/" xmlns:bqmodel="http://biomodels.net/model-qualifiers/">
            <rdf:Description rdf:about="#meta_M_cpd00079_c0">
              <bqbiol:is>
                <rdf:Bag>
                  <rdf:li rdf:resource="https://identifiers.org/seed.compound/cpd00079"/>
                  <rdf:li rdf:resource="https://identifiers.org/bigg.metabolite/g6p"/>
                  <rdf:li rdf:resource="https://identifiers.org/inchi/InChI=1S/C6H13O9P/c7-3-2(1-14-16(11,12)13)15-6(10)5(9)4(3)8/h2-10H,1H2,(H2,11,12,13)/p-2/t2-,3-,4+,5-,6?/m1/s1"/>
                  <rdf:li rdf:resource="https://identifiers.org/inchikey/NBSCHQHZLSJFNQ-GASJEMHNSA-L"/>
                  <rdf:li rdf:resource="https://identifiers.org/kegg.compound/C00092"/>
                  <rdf:li rdf:resource="https://identifiers.org/metanetx.chemical/MNXM149016"/>
                  <rdf:li rdf:resource="https://identifiers.org/metanetx.chemical/MNXM160"/>
                  <rdf:li rdf:resource="https://identifiers.org/biocyc/META:D-glucopyranose-6-phosphate"/>
                  <rdf:li rdf:resource="https://identifiers.org/biocyc/META:Glucose-6-phosphate"/>
                  <rdf:li rdf:resource="https://identifiers.org/biocyc/META:D-glucose-6-phosphate"/>
                </rdf:Bag>
              </bqbiol:is>
            </rdf:Description>
          </rdf:RDF>
        </annotation>
      </species>
      <species metaid="meta_M_cpd15307_c0" sboTerm="SBO:0000247" id="M_cpd15307_c0" name="1,2-Diacyl-sn-glycerol ditetradecanoyl_c0" compartment="c0" hasOnlySubstanceUnits="false" boundaryCondition="false" constant="false" fbc:charge="1" fbc:chemicalFormula="C31H60O5">
        <annotation>
          <rdf:RDF xmlns:rdf="http://www.w3.org/1999/02/22-rdf-syntax-ns#" xmlns:dcterms="http://purl.org/dc/terms/" xmlns:vCard="http://www.w3.org/2001/vcard-rdf/3.0#" xmlns:vCard4="http://www.w3.org/2006/vcard/ns#" xmlns:bqbiol="http://biomodels.net/biology-qualifiers/" xmlns:bqmodel="http://biomodels.net/model-qualifiers/">
            <rdf:Description rdf:about="#meta_M_cpd15307_c0">
              <bqbiol:is>
                <rdf:Bag>
                  <rdf:li rdf:resource="https://identifiers.org/seed.compound/cpd15307"/>
                  <rdf:li rdf:resource="https://identifiers.org/bigg.metabolite/12dgr140"/>
                  <rdf:li rdf:resource="https://identifiers.org/metanetx.chemical/MNXM2902"/>
                </rdf:Bag>
              </bqbiol:is>
            </rdf:Description>
          </rdf:RDF>
        </annotation>
      </species>
      <species metaid="meta_M_cpd01393_c0" sboTerm="SBO:0000247" id="M_cpd01393_c0" name="Icosanoyl-CoA_c0" compartment="c0" hasOnlySubstanceUnits="false" boundaryCondition="false" constant="false" fbc:charge="1" fbc:chemicalFormula="C41H71N7O17P3S">
        <annotation>
          <rdf:RDF xmlns:rdf="http://www.w3.org/1999/02/22-rdf-syntax-ns#" xmlns:dcterms="http://purl.org/dc/terms/" xmlns:vCard="http://www.w3.org/2001/vcard-rdf/3.0#" xmlns:vCard4="http://www.w3.org/2006/vcard/ns#" xmlns:bqbiol="http://biomodels.net/biology-qualifiers/" xmlns:bqmodel="http://biomodels.net/model-qualifiers/">
            <rdf:Description rdf:about="#meta_M_cpd01393_c0">
              <bqbiol:is>
                <rdf:Bag>
                  <rdf:li rdf:resource="https://identifiers.org/seed.compound/cpd01393"/>
                  <rdf:li rdf:resource="https://identifiers.org/kegg.compound/C02041"/>
                  <rdf:li rdf:resource="https://identifiers.org/biocyc/META:CPD-9965"/>
                  <rdf:li rdf:resource="https://identifiers.org/inchi/InChI=1S/C41H74N7O17P3S/c1-4-5-6-7-8-9-10-11-12-13-14-15-16-17-18-19-20-21-32(50)69-25-24-43-31(49)22-23-44-39(53)36(52)41(2,3)27-62-68(59,60)65-67(57,58)61-26-30-35(64-66(54,55)56)34(51)40(63-30)48-29-47-33-37(42)45-28-46-38(33)48/h28-30,34-36,40,51-52H,4-27H2,1-3H3,(H,43,49)(H,44,53)(H,57,58)(H,59,60)(H2,42,45,46)(H2,54,55,56)/p-4/t30-,34-,35-,36+,40-/m1/s1"/>
                  <rdf:li rdf:resource="https://identifiers.org/inchikey/JYLSVNBJLYCSSW-IBYUJNRCSA-J"/>
                  <rdf:li rdf:resource="https://identifiers.org/metanetx.chemical/MNXM1429"/>
                </rdf:Bag>
              </bqbiol:is>
            </rdf:Description>
          </rdf:RDF>
        </annotation>
      </species>
      <species metaid="meta_M_cpd03848_c0" sboTerm="SBO:0000247" id="M_cpd03848_c0" name="Arachidic acid_c0" compartment="c0" hasOnlySubstanceUnits="false" boundaryCondition="false" constant="false" fbc:charge="1" fbc:chemicalFormula="C20H39O2">
        <annotation>
          <rdf:RDF xmlns:rdf="http://www.w3.org/1999/02/22-rdf-syntax-ns#" xmlns:dcterms="http://purl.org/dc/terms/" xmlns:vCard="http://www.w3.org/2001/vcard-rdf/3.0#" xmlns:vCard4="http://www.w3.org/2006/vcard/ns#" xmlns:bqbiol="http://biomodels.net/biology-qualifiers/" xmlns:bqmodel="http://biomodels.net/model-qualifiers/">
            <rdf:Description rdf:about="#meta_M_cpd03848_c0">
              <bqbiol:is>
                <rdf:Bag>
                  <rdf:li rdf:resource="https://identifiers.org/seed.compound/cpd03848"/>
                  <rdf:li rdf:resource="https://identifiers.org/bigg.metabolite/arach"/>
                  <rdf:li rdf:resource="https://identifiers.org/kegg.compound/C06425"/>
                  <rdf:li rdf:resource="https://identifiers.org/biocyc/META:ARACHIDIC_ACID"/>
                  <rdf:li rdf:resource="https://identifiers.org/inchi/InChI=1S/C20H40O2/c1-2-3-4-5-6-7-8-9-10-11-12-13-14-15-16-17-18-19-20(21)22/h2-19H2,1H3,(H,21,22)/p-1"/>
                  <rdf:li rdf:resource="https://identifiers.org/inchikey/VKOBVWXKNCXXDE-UHFFFAOYSA-M"/>
                  <rdf:li rdf:resource="https://identifiers.org/metanetx.chemical/MNXM2976"/>
                </rdf:Bag>
              </bqbiol:is>
            </rdf:Description>
          </rdf:RDF>
        </annotation>
      </species>
      <species metaid="meta_M_cpd11496_c0" sboTerm="SBO:0000247" id="M_cpd11496_c0" name="4-methyl-3-oxo-hexanoyl-ACP_c0" compartment="c0" hasOnlySubstanceUnits="false" boundaryCondition="false" constant="false" fbc:charge="1" fbc:chemicalFormula="C18H31N2O9PRS">
        <annotation>
          <rdf:RDF xmlns:rdf="http://www.w3.org/1999/02/22-rdf-syntax-ns#" xmlns:dcterms="http://purl.org/dc/terms/" xmlns:vCard="http://www.w3.org/2001/vcard-rdf/3.0#" xmlns:vCard4="http://www.w3.org/2006/vcard/ns#" xmlns:bqbiol="http://biomodels.net/biology-qualifiers/" xmlns:bqmodel="http://biomodels.net/model-qualifiers/">
            <rdf:Description rdf:about="#meta_M_cpd11496_c0">
              <bqbiol:is>
                <rdf:Bag>
                  <rdf:li rdf:resource="https://identifiers.org/seed.compound/cpd11496"/>
                  <rdf:li rdf:resource="https://identifiers.org/metanetx.chemical/MNXM10219"/>
                </rdf:Bag>
              </bqbiol:is>
            </rdf:Description>
          </rdf:RDF>
        </annotation>
      </species>
      <species metaid="meta_M_cpd15693_c0" sboTerm="SBO:0000247" id="M_cpd15693_c0" name="Dianteisopentadecanoylphosphatidylserine_c0" compartment="c0" hasOnlySubstanceUnits="false" boundaryCondition="false" constant="false" fbc:charge="1" fbc:chemicalFormula="C36H68NO10P">
        <annotation>
          <rdf:RDF xmlns:rdf="http://www.w3.org/1999/02/22-rdf-syntax-ns#" xmlns:dcterms="http://purl.org/dc/terms/" xmlns:vCard="http://www.w3.org/2001/vcard-rdf/3.0#" xmlns:vCard4="http://www.w3.org/2006/vcard/ns#" xmlns:bqbiol="http://biomodels.net/biology-qualifiers/" xmlns:bqmodel="http://biomodels.net/model-qualifiers/">
            <rdf:Description rdf:about="#meta_M_cpd15693_c0">
              <bqbiol:is>
                <rdf:Bag>
                  <rdf:li rdf:resource="https://identifiers.org/seed.compound/cpd15693"/>
                  <rdf:li rdf:resource="https://identifiers.org/metanetx.chemical/MNXM11361"/>
                </rdf:Bag>
              </bqbiol:is>
            </rdf:Description>
          </rdf:RDF>
        </annotation>
      </species>
      <species metaid="meta_M_cpd09811_c0" sboTerm="SBO:0000247" id="M_cpd09811_c0" name="4-Hydroxymethylsalicylaldehyde_c0" compartment="c0" hasOnlySubstanceUnits="false" boundaryCondition="false" constant="false" fbc:charge="1" fbc:chemicalFormula="C8H8O3">
        <annotation>
          <rdf:RDF xmlns:rdf="http://www.w3.org/1999/02/22-rdf-syntax-ns#" xmlns:dcterms="http://purl.org/dc/terms/" xmlns:vCard="http://www.w3.org/2001/vcard-rdf/3.0#" xmlns:vCard4="http://www.w3.org/2006/vcard/ns#" xmlns:bqbiol="http://biomodels.net/biology-qualifiers/" xmlns:bqmodel="http://biomodels.net/model-qualifiers/">
            <rdf:Description rdf:about="#meta_M_cpd09811_c0">
              <bqbiol:is>
                <rdf:Bag>
                  <rdf:li rdf:resource="https://identifiers.org/seed.compound/cpd09811"/>
                  <rdf:li rdf:resource="https://identifiers.org/kegg.compound/C14108"/>
                  <rdf:li rdf:resource="https://identifiers.org/inchi/InChI=1S/C8H8O3/c9-4-6-1-2-7(5-10)8(11)3-6/h1-3,5,9,11H,4H2"/>
                  <rdf:li rdf:resource="https://identifiers.org/inchikey/OWAQGWDSFNLJGH-UHFFFAOYSA-N"/>
                  <rdf:li rdf:resource="https://identifiers.org/metanetx.chemical/MNXM6887"/>
                </rdf:Bag>
              </bqbiol:is>
            </rdf:Description>
          </rdf:RDF>
        </annotation>
      </species>
      <species metaid="meta_M_cpd09812_c0" sboTerm="SBO:0000247" id="M_cpd09812_c0" name="4-Hydroxymethylsalicylate_c0" compartment="c0" hasOnlySubstanceUnits="false" boundaryCondition="false" constant="false" fbc:charge="1" fbc:chemicalFormula="C8H7O4">
        <annotation>
          <rdf:RDF xmlns:rdf="http://www.w3.org/1999/02/22-rdf-syntax-ns#" xmlns:dcterms="http://purl.org/dc/terms/" xmlns:vCard="http://www.w3.org/2001/vcard-rdf/3.0#" xmlns:vCard4="http://www.w3.org/2006/vcard/ns#" xmlns:bqbiol="http://biomodels.net/biology-qualifiers/" xmlns:bqmodel="http://biomodels.net/model-qualifiers/">
            <rdf:Description rdf:about="#meta_M_cpd09812_c0">
              <bqbiol:is>
                <rdf:Bag>
                  <rdf:li rdf:resource="https://identifiers.org/seed.compound/cpd09812"/>
                  <rdf:li rdf:resource="https://identifiers.org/kegg.compound/C14109"/>
                  <rdf:li rdf:resource="https://identifiers.org/inchi/InChI=1S/C8H8O4/c9-4-5-1-2-6(8(11)12)7(10)3-5/h1-3,9-10H,4H2,(H,11,12)/p-1"/>
                  <rdf:li rdf:resource="https://identifiers.org/inchikey/DSQWHAJLUOQMFI-UHFFFAOYSA-M"/>
                  <rdf:li rdf:resource="https://identifiers.org/metanetx.chemical/MNXM6888"/>
                </rdf:Bag>
              </bqbiol:is>
            </rdf:Description>
          </rdf:RDF>
        </annotation>
      </species>
      <species metaid="meta_M_cpd15322_c0" sboTerm="SBO:0000247" id="M_cpd15322_c0" name="1-Acyl-sn-glycero-3-phosphoglycerol hexadec-9-enoyl_c0" compartment="c0" hasOnlySubstanceUnits="false" boundaryCondition="false" constant="false" fbc:charge="1" fbc:chemicalFormula="C22H42O9P">
        <annotation>
          <rdf:RDF xmlns:rdf="http://www.w3.org/1999/02/22-rdf-syntax-ns#" xmlns:dcterms="http://purl.org/dc/terms/" xmlns:vCard="http://www.w3.org/2001/vcard-rdf/3.0#" xmlns:vCard4="http://www.w3.org/2006/vcard/ns#" xmlns:bqbiol="http://biomodels.net/biology-qualifiers/" xmlns:bqmodel="http://biomodels.net/model-qualifiers/">
            <rdf:Description rdf:about="#meta_M_cpd15322_c0">
              <bqbiol:is>
                <rdf:Bag>
                  <rdf:li rdf:resource="https://identifiers.org/seed.compound/cpd15322"/>
                  <rdf:li rdf:resource="https://identifiers.org/bigg.metabolite/1agpg161"/>
                  <rdf:li rdf:resource="https://identifiers.org/metanetx.chemical/MNXM147674"/>
                </rdf:Bag>
              </bqbiol:is>
            </rdf:Description>
          </rdf:RDF>
        </annotation>
      </species>
      <species metaid="meta_M_cpd14605_c0" sboTerm="SBO:0000247" id="M_cpd14605_c0" name="3,4-Dehydrorhodopin_c0" compartment="c0" hasOnlySubstanceUnits="false" boundaryCondition="false" constant="false" fbc:charge="1" fbc:chemicalFormula="C40H56O">
        <annotation>
          <rdf:RDF xmlns:rdf="http://www.w3.org/1999/02/22-rdf-syntax-ns#" xmlns:dcterms="http://purl.org/dc/terms/" xmlns:vCard="http://www.w3.org/2001/vcard-rdf/3.0#" xmlns:vCard4="http://www.w3.org/2006/vcard/ns#" xmlns:bqbiol="http://biomodels.net/biology-qualifiers/" xmlns:bqmodel="http://biomodels.net/model-qualifiers/">
            <rdf:Description rdf:about="#meta_M_cpd14605_c0">
              <bqbiol:is>
                <rdf:Bag>
                  <rdf:li rdf:resource="https://identifiers.org/seed.compound/cpd14605"/>
                  <rdf:li rdf:resource="https://identifiers.org/kegg.compound/C15874"/>
                  <rdf:li rdf:resource="https://identifiers.org/biocyc/META:CPD-12611"/>
                  <rdf:li rdf:resource="https://identifiers.org/inchi/InChI=1S/C40H56O/c1-33(2)19-13-22-36(5)25-16-28-37(6)26-14-23-34(3)20-11-12-21-35(4)24-15-27-38(7)29-17-30-39(8)31-18-32-40(9,10)41/h11-12,14-21,23-31,41H,13,22,32H2,1-10H3/b12-11+,23-14+,24-15+,28-16+,29-17+,31-18+,34-20+,35-21+,36-25+,37-26+,38-27+,39-30+"/>
                  <rdf:li rdf:resource="https://identifiers.org/inchikey/YNXUITAACINYQG-VWQKURAKSA-N"/>
                  <rdf:li rdf:resource="https://identifiers.org/metanetx.chemical/MNXM3123"/>
                </rdf:Bag>
              </bqbiol:is>
            </rdf:Description>
          </rdf:RDF>
        </annotation>
      </species>
      <species metaid="meta_M_cpd01318_c0" sboTerm="SBO:0000247" id="M_cpd01318_c0" name="Glycocholate_c0" compartment="c0" hasOnlySubstanceUnits="false" boundaryCondition="false" constant="false" fbc:charge="1" fbc:chemicalFormula="C26H42NO6">
        <annotation>
          <rdf:RDF xmlns:rdf="http://www.w3.org/1999/02/22-rdf-syntax-ns#" xmlns:dcterms="http://purl.org/dc/terms/" xmlns:vCard="http://www.w3.org/2001/vcard-rdf/3.0#" xmlns:vCard4="http://www.w3.org/2006/vcard/ns#" xmlns:bqbiol="http://biomodels.net/biology-qualifiers/" xmlns:bqmodel="http://biomodels.net/model-qualifiers/">
            <rdf:Description rdf:about="#meta_M_cpd01318_c0">
              <bqbiol:is>
                <rdf:Bag>
                  <rdf:li rdf:resource="https://identifiers.org/seed.compound/cpd01318"/>
                  <rdf:li rdf:resource="https://identifiers.org/bigg.metabolite/gchola"/>
                  <rdf:li rdf:resource="https://identifiers.org/chebi/29746"/>
                  <rdf:li rdf:resource="https://identifiers.org/hmdb/HMDB00138"/>
                  <rdf:li rdf:resource="https://identifiers.org/kegg.compound/C01921"/>
                  <rdf:li rdf:resource="https://identifiers.org/biocyc/META:GLYCOCHOLIC_ACID"/>
                  <rdf:li rdf:resource="https://identifiers.org/inchi/InChI=1S/C26H43NO6/c1-14(4-7-22(31)27-13-23(32)33)17-5-6-18-24-19(12-21(30)26(17,18)3)25(2)9-8-16(28)10-15(25)11-20(24)29/h14-21,24,28-30H,4-13H2,1-3H3,(H,27,31)(H,32,33)/p-1/t14-,15+,16-,17-,18+,19+,20-,21+,24+,25+,26-/m1/s1"/>
                  <rdf:li rdf:resource="https://identifiers.org/inchikey/RFDAIACWWDREDC-FRVQLJSFSA-M"/>
                  <rdf:li rdf:resource="https://identifiers.org/metanetx.chemical/MNXM1560"/>
                </rdf:Bag>
              </bqbiol:is>
            </rdf:Description>
          </rdf:RDF>
        </annotation>
      </species>
      <species metaid="meta_M_cpd02519_c0" sboTerm="SBO:0000247" id="M_cpd02519_c0" name="Guanidinoethyl methyl phosphate_c0" compartment="c0" hasOnlySubstanceUnits="false" boundaryCondition="false" constant="false" fbc:charge="1" fbc:chemicalFormula="C4H12N3O4P">
        <annotation>
          <rdf:RDF xmlns:rdf="http://www.w3.org/1999/02/22-rdf-syntax-ns#" xmlns:dcterms="http://purl.org/dc/terms/" xmlns:vCard="http://www.w3.org/2001/vcard-rdf/3.0#" xmlns:vCard4="http://www.w3.org/2006/vcard/ns#" xmlns:bqbiol="http://biomodels.net/biology-qualifiers/" xmlns:bqmodel="http://biomodels.net/model-qualifiers/">
            <rdf:Description rdf:about="#meta_M_cpd02519_c0">
              <bqbiol:is>
                <rdf:Bag>
                  <rdf:li rdf:resource="https://identifiers.org/seed.compound/cpd02519"/>
                  <rdf:li rdf:resource="https://identifiers.org/kegg.compound/C04071"/>
                  <rdf:li rdf:resource="https://identifiers.org/biocyc/META:GUANIDINOETHYL-METHYL-PHOSPHATE"/>
                  <rdf:li rdf:resource="https://identifiers.org/inchi/InChI=1S/C4H12N3O4P/c1-10-12(8,9)11-3-2-7-4(5)6/h2-3H2,1H3,(H,8,9)(H4,5,6,7)"/>
                  <rdf:li rdf:resource="https://identifiers.org/inchikey/PTALSLHNZQRENZ-UHFFFAOYSA-N"/>
                  <rdf:li rdf:resource="https://identifiers.org/metanetx.chemical/MNXM4606"/>
                </rdf:Bag>
              </bqbiol:is>
            </rdf:Description>
          </rdf:RDF>
        </annotation>
      </species>
      <species metaid="meta_M_cpd02744_c0" sboTerm="SBO:0000247" id="M_cpd02744_c0" name="N&apos;-Phosphoguanidinoethyl methyl phosphate_c0" compartment="c0" hasOnlySubstanceUnits="false" boundaryCondition="false" constant="false" fbc:charge="1" fbc:chemicalFormula="C4H11N3O7P2">
        <annotation>
          <rdf:RDF xmlns:rdf="http://www.w3.org/1999/02/22-rdf-syntax-ns#" xmlns:dcterms="http://purl.org/dc/terms/" xmlns:vCard="http://www.w3.org/2001/vcard-rdf/3.0#" xmlns:vCard4="http://www.w3.org/2006/vcard/ns#" xmlns:bqbiol="http://biomodels.net/biology-qualifiers/" xmlns:bqmodel="http://biomodels.net/model-qualifiers/">
            <rdf:Description rdf:about="#meta_M_cpd02744_c0">
              <bqbiol:is>
                <rdf:Bag>
                  <rdf:li rdf:resource="https://identifiers.org/seed.compound/cpd02744"/>
                  <rdf:li rdf:resource="https://identifiers.org/kegg.compound/C04503"/>
                  <rdf:li rdf:resource="https://identifiers.org/biocyc/META:N-PHOSPHOGUANIDINOETHYL-METHYL-PHOSPHAT"/>
                  <rdf:li rdf:resource="https://identifiers.org/inchi/InChI=1S/C4H13N3O7P2/c1-13-16(11,12)14-3-2-6-4(5)7-15(8,9)10/h2-3H2,1H3,(H,11,12)(H5,5,6,7,8,9,10)/p-2"/>
                  <rdf:li rdf:resource="https://identifiers.org/inchikey/SKVVAASQKFJYKN-UHFFFAOYSA-L"/>
                  <rdf:li rdf:resource="https://identifiers.org/metanetx.chemical/MNXM4675"/>
                </rdf:Bag>
              </bqbiol:is>
            </rdf:Description>
          </rdf:RDF>
        </annotation>
      </species>
      <species metaid="meta_M_cpd15049_c0" sboTerm="SBO:0000247" id="M_cpd15049_c0" name="3-Hydroxy-OPC6-CoA_c0" compartment="c0" hasOnlySubstanceUnits="false" boundaryCondition="false" constant="false" fbc:charge="1" fbc:chemicalFormula="C37H57N7O19P3S">
        <annotation>
          <rdf:RDF xmlns:rdf="http://www.w3.org/1999/02/22-rdf-syntax-ns#" xmlns:dcterms="http://purl.org/dc/terms/" xmlns:vCard="http://www.w3.org/2001/vcard-rdf/3.0#" xmlns:vCard4="http://www.w3.org/2006/vcard/ns#" xmlns:bqbiol="http://biomodels.net/biology-qualifiers/" xmlns:bqmodel="http://biomodels.net/model-qualifiers/">
            <rdf:Description rdf:about="#meta_M_cpd15049_c0">
              <bqbiol:is>
                <rdf:Bag>
                  <rdf:li rdf:resource="https://identifiers.org/seed.compound/cpd15049"/>
                  <rdf:li rdf:resource="https://identifiers.org/kegg.compound/C16333"/>
                  <rdf:li rdf:resource="https://identifiers.org/inchi/InChI=1S/C37H60N7O19P3S/c1-4-5-6-10-24-22(11-12-25(24)46)8-7-9-23(45)17-28(48)67-16-15-39-27(47)13-14-40-35(51)32(50)37(2,3)19-60-66(57,58)63-65(55,56)59-18-26-31(62-64(52,53)54)30(49)36(61-26)44-21-43-29-33(38)41-20-42-34(29)44/h5-6,20-24,26,30-32,36,45,49-50H,4,7-19H2,1-3H3,(H,39,47)(H,40,51)(H,55,56)(H,57,58)(H2,38,41,42)(H2,52,53,54)/p-4/b6-5-/t22-,23?,24-,26+,30+,31+,32-,36+/m0/s1"/>
                  <rdf:li rdf:resource="https://identifiers.org/inchikey/OMDQVIUYDJAWHX-GCCFKKQCSA-J"/>
                  <rdf:li rdf:resource="https://identifiers.org/metanetx.chemical/MNXM5869"/>
                </rdf:Bag>
              </bqbiol:is>
            </rdf:Description>
          </rdf:RDF>
        </annotation>
      </species>
      <species metaid="meta_M_cpd15050_c0" sboTerm="SBO:0000247" id="M_cpd15050_c0" name="3-Oxo-OPC6-CoA_c0" compartment="c0" hasOnlySubstanceUnits="false" boundaryCondition="false" constant="false" fbc:charge="1" fbc:chemicalFormula="C37H55N7O19P3S">
        <annotation>
          <rdf:RDF xmlns:rdf="http://www.w3.org/1999/02/22-rdf-syntax-ns#" xmlns:dcterms="http://purl.org/dc/terms/" xmlns:vCard="http://www.w3.org/2001/vcard-rdf/3.0#" xmlns:vCard4="http://www.w3.org/2006/vcard/ns#" xmlns:bqbiol="http://biomodels.net/biology-qualifiers/" xmlns:bqmodel="http://biomodels.net/model-qualifiers/">
            <rdf:Description rdf:about="#meta_M_cpd15050_c0">
              <bqbiol:is>
                <rdf:Bag>
                  <rdf:li rdf:resource="https://identifiers.org/seed.compound/cpd15050"/>
                  <rdf:li rdf:resource="https://identifiers.org/kegg.compound/C16334"/>
                  <rdf:li rdf:resource="https://identifiers.org/inchi/InChI=1S/C37H58N7O19P3S/c1-4-5-6-10-24-22(11-12-25(24)46)8-7-9-23(45)17-28(48)67-16-15-39-27(47)13-14-40-35(51)32(50)37(2,3)19-60-66(57,58)63-65(55,56)59-18-26-31(62-64(52,53)54)30(49)36(61-26)44-21-43-29-33(38)41-20-42-34(29)44/h5-6,20-22,24,26,30-32,36,49-50H,4,7-19H2,1-3H3,(H,39,47)(H,40,51)(H,55,56)(H,57,58)(H2,38,41,42)(H2,52,53,54)/p-4/b6-5-/t22-,24-,26+,30+,31+,32-,36+/m0/s1"/>
                  <rdf:li rdf:resource="https://identifiers.org/inchikey/ADGIRVMSHGGGHU-AZVXSVFWSA-J"/>
                  <rdf:li rdf:resource="https://identifiers.org/metanetx.chemical/MNXM5870"/>
                </rdf:Bag>
              </bqbiol:is>
            </rdf:Description>
          </rdf:RDF>
        </annotation>
      </species>
      <species metaid="meta_M_cpd11524_c0" sboTerm="SBO:0000247" id="M_cpd11524_c0" name="5-methyl-hexanoyl-ACP_c0" compartment="c0" hasOnlySubstanceUnits="false" boundaryCondition="false" constant="false" fbc:charge="1" fbc:chemicalFormula="C18H33N2O8PRS">
        <annotation>
          <rdf:RDF xmlns:rdf="http://www.w3.org/1999/02/22-rdf-syntax-ns#" xmlns:dcterms="http://purl.org/dc/terms/" xmlns:vCard="http://www.w3.org/2001/vcard-rdf/3.0#" xmlns:vCard4="http://www.w3.org/2006/vcard/ns#" xmlns:bqbiol="http://biomodels.net/biology-qualifiers/" xmlns:bqmodel="http://biomodels.net/model-qualifiers/">
            <rdf:Description rdf:about="#meta_M_cpd11524_c0">
              <bqbiol:is>
                <rdf:Bag>
                  <rdf:li rdf:resource="https://identifiers.org/seed.compound/cpd11524"/>
                  <rdf:li rdf:resource="https://identifiers.org/metanetx.chemical/MNXM8175"/>
                </rdf:Bag>
              </bqbiol:is>
            </rdf:Description>
          </rdf:RDF>
        </annotation>
      </species>
      <species metaid="meta_M_cpd00063_e0" sboTerm="SBO:0000247" id="M_cpd00063_e0" name="Ca2+_e0" compartment="e0" hasOnlySubstanceUnits="false" boundaryCondition="false" constant="false" fbc:charge="1" fbc:chemicalFormula="Ca">
        <annotation>
          <rdf:RDF xmlns:rdf="http://www.w3.org/1999/02/22-rdf-syntax-ns#" xmlns:dcterms="http://purl.org/dc/terms/" xmlns:vCard="http://www.w3.org/2001/vcard-rdf/3.0#" xmlns:vCard4="http://www.w3.org/2006/vcard/ns#" xmlns:bqbiol="http://biomodels.net/biology-qualifiers/" xmlns:bqmodel="http://biomodels.net/model-qualifiers/">
            <rdf:Description rdf:about="#meta_M_cpd00063_e0">
              <bqbiol:is>
                <rdf:Bag>
                  <rdf:li rdf:resource="https://identifiers.org/seed.compound/cpd00063"/>
                  <rdf:li rdf:resource="https://identifiers.org/bigg.metabolite/ca2"/>
                  <rdf:li rdf:resource="https://identifiers.org/kegg.compound/C00076"/>
                  <rdf:li rdf:resource="https://identifiers.org/biocyc/META:CA+2"/>
                  <rdf:li rdf:resource="https://identifiers.org/inchi/InChI=1S/Ca/q+2"/>
                  <rdf:li rdf:resource="https://identifiers.org/inchikey/BHPQYMZQTOCNFJ-UHFFFAOYSA-N"/>
                  <rdf:li rdf:resource="https://identifiers.org/metanetx.chemical/MNXM128"/>
                </rdf:Bag>
              </bqbiol:is>
            </rdf:Description>
          </rdf:RDF>
        </annotation>
      </species>
      <species metaid="meta_M_cpd00063_c0" sboTerm="SBO:0000247" id="M_cpd00063_c0" name="Ca2+_c0" compartment="c0" hasOnlySubstanceUnits="false" boundaryCondition="false" constant="false" fbc:charge="1" fbc:chemicalFormula="Ca">
        <annotation>
          <rdf:RDF xmlns:rdf="http://www.w3.org/1999/02/22-rdf-syntax-ns#" xmlns:dcterms="http://purl.org/dc/terms/" xmlns:vCard="http://www.w3.org/2001/vcard-rdf/3.0#" xmlns:vCard4="http://www.w3.org/2006/vcard/ns#" xmlns:bqbiol="http://biomodels.net/biology-qualifiers/" xmlns:bqmodel="http://biomodels.net/model-qualifiers/">
            <rdf:Description rdf:about="#meta_M_cpd00063_c0">
              <bqbiol:is>
                <rdf:Bag>
                  <rdf:li rdf:resource="https://identifiers.org/seed.compound/cpd00063"/>
                  <rdf:li rdf:resource="https://identifiers.org/bigg.metabolite/ca2"/>
                  <rdf:li rdf:resource="https://identifiers.org/kegg.compound/C00076"/>
                  <rdf:li rdf:resource="https://identifiers.org/biocyc/META:CA+2"/>
                  <rdf:li rdf:resource="https://identifiers.org/inchi/InChI=1S/Ca/q+2"/>
                  <rdf:li rdf:resource="https://identifiers.org/inchikey/BHPQYMZQTOCNFJ-UHFFFAOYSA-N"/>
                  <rdf:li rdf:resource="https://identifiers.org/metanetx.chemical/MNXM128"/>
                </rdf:Bag>
              </bqbiol:is>
            </rdf:Description>
          </rdf:RDF>
        </annotation>
      </species>
      <species metaid="meta_M_cpd01324_c0" sboTerm="SBO:0000247" id="M_cpd01324_c0" name="L-Histidinal_c0" compartment="c0" hasOnlySubstanceUnits="false" boundaryCondition="false" constant="false" fbc:charge="1" fbc:chemicalFormula="C6H10N3O">
        <annotation>
          <rdf:RDF xmlns:rdf="http://www.w3.org/1999/02/22-rdf-syntax-ns#" xmlns:dcterms="http://purl.org/dc/terms/" xmlns:vCard="http://www.w3.org/2001/vcard-rdf/3.0#" xmlns:vCard4="http://www.w3.org/2006/vcard/ns#" xmlns:bqbiol="http://biomodels.net/biology-qualifiers/" xmlns:bqmodel="http://biomodels.net/model-qualifiers/">
            <rdf:Description rdf:about="#meta_M_cpd01324_c0">
              <bqbiol:is>
                <rdf:Bag>
                  <rdf:li rdf:resource="https://identifiers.org/seed.compound/cpd01324"/>
                  <rdf:li rdf:resource="https://identifiers.org/kegg.compound/C01929"/>
                  <rdf:li rdf:resource="https://identifiers.org/biocyc/META:HISTIDINAL"/>
                  <rdf:li rdf:resource="https://identifiers.org/inchi/InChI=1S/C6H9N3O/c7-5(3-10)1-6-2-8-4-9-6/h2-5H,1,7H2,(H,8,9)/p+1/t5-/m0/s1"/>
                  <rdf:li rdf:resource="https://identifiers.org/inchikey/VYOIELONWKIZJS-YFKPBYRVSA-O"/>
                  <rdf:li rdf:resource="https://identifiers.org/metanetx.chemical/MNXM4010"/>
                </rdf:Bag>
              </bqbiol:is>
            </rdf:Description>
          </rdf:RDF>
        </annotation>
      </species>
      <species metaid="meta_M_cpd02143_c0" sboTerm="SBO:0000247" id="M_cpd02143_c0" name="D-Galactono-1,4-lactone_c0" compartment="c0" hasOnlySubstanceUnits="false" boundaryCondition="false" constant="false" fbc:charge="1" fbc:chemicalFormula="C6H10O6">
        <annotation>
          <rdf:RDF xmlns:rdf="http://www.w3.org/1999/02/22-rdf-syntax-ns#" xmlns:dcterms="http://purl.org/dc/terms/" xmlns:vCard="http://www.w3.org/2001/vcard-rdf/3.0#" xmlns:vCard4="http://www.w3.org/2006/vcard/ns#" xmlns:bqbiol="http://biomodels.net/biology-qualifiers/" xmlns:bqmodel="http://biomodels.net/model-qualifiers/">
            <rdf:Description rdf:about="#meta_M_cpd02143_c0">
              <bqbiol:is>
                <rdf:Bag>
                  <rdf:li rdf:resource="https://identifiers.org/seed.compound/cpd02143"/>
                  <rdf:li rdf:resource="https://identifiers.org/kegg.compound/C03383"/>
                  <rdf:li rdf:resource="https://identifiers.org/biocyc/META:D-GALACTONO-1-4-LACTONE"/>
                  <rdf:li rdf:resource="https://identifiers.org/inchi/InChI=1S/C6H10O6/c7-1-2(8)5-3(9)4(10)6(11)12-5/h2-5,7-10H,1H2/t2-,3-,4-,5+/m1/s1"/>
                  <rdf:li rdf:resource="https://identifiers.org/inchikey/SXZYCXMUPBBULW-AIHAYLRMSA-N"/>
                  <rdf:li rdf:resource="https://identifiers.org/metanetx.chemical/MNXM3005"/>
                </rdf:Bag>
              </bqbiol:is>
            </rdf:Description>
          </rdf:RDF>
        </annotation>
      </species>
      <species metaid="meta_M_cpd00653_c0" sboTerm="SBO:0000247" id="M_cpd00653_c0" name="D-Galactonate_c0" compartment="c0" hasOnlySubstanceUnits="false" boundaryCondition="false" constant="false" fbc:charge="1" fbc:chemicalFormula="C6H11O7">
        <annotation>
          <rdf:RDF xmlns:rdf="http://www.w3.org/1999/02/22-rdf-syntax-ns#" xmlns:dcterms="http://purl.org/dc/terms/" xmlns:vCard="http://www.w3.org/2001/vcard-rdf/3.0#" xmlns:vCard4="http://www.w3.org/2006/vcard/ns#" xmlns:bqbiol="http://biomodels.net/biology-qualifiers/" xmlns:bqmodel="http://biomodels.net/model-qualifiers/">
            <rdf:Description rdf:about="#meta_M_cpd00653_c0">
              <bqbiol:is>
                <rdf:Bag>
                  <rdf:li rdf:resource="https://identifiers.org/seed.compound/cpd00653"/>
                  <rdf:li rdf:resource="https://identifiers.org/bigg.metabolite/galctn__D"/>
                  <rdf:li rdf:resource="https://identifiers.org/kegg.compound/C00880"/>
                  <rdf:li rdf:resource="https://identifiers.org/biocyc/META:D-GALACTONATE"/>
                  <rdf:li rdf:resource="https://identifiers.org/inchi/InChI=1S/C6H12O7/c7-1-2(8)3(9)4(10)5(11)6(12)13/h2-5,7-11H,1H2,(H,12,13)/p-1/t2-,3+,4+,5-/m1/s1"/>
                  <rdf:li rdf:resource="https://identifiers.org/inchikey/RGHNJXZEOKUKBD-MGCNEYSASA-M"/>
                  <rdf:li rdf:resource="https://identifiers.org/metanetx.chemical/MNXM1734"/>
                </rdf:Bag>
              </bqbiol:is>
            </rdf:Description>
          </rdf:RDF>
        </annotation>
      </species>
      <species metaid="meta_M_cpd03659_c0" sboTerm="SBO:0000247" id="M_cpd03659_c0" name="GQ1_c0" compartment="c0" hasOnlySubstanceUnits="false" boundaryCondition="false" constant="false" fbc:charge="1" fbc:chemicalFormula="C89H143N6O55R">
        <annotation>
          <rdf:RDF xmlns:rdf="http://www.w3.org/1999/02/22-rdf-syntax-ns#" xmlns:dcterms="http://purl.org/dc/terms/" xmlns:vCard="http://www.w3.org/2001/vcard-rdf/3.0#" xmlns:vCard4="http://www.w3.org/2006/vcard/ns#" xmlns:bqbiol="http://biomodels.net/biology-qualifiers/" xmlns:bqmodel="http://biomodels.net/model-qualifiers/">
            <rdf:Description rdf:about="#meta_M_cpd03659_c0">
              <bqbiol:is>
                <rdf:Bag>
                  <rdf:li rdf:resource="https://identifiers.org/seed.compound/cpd03659"/>
                  <rdf:li rdf:resource="https://identifiers.org/chebi/5229"/>
                  <rdf:li rdf:resource="https://identifiers.org/kegg.compound/C06139"/>
                  <rdf:li rdf:resource="https://identifiers.org/metanetx.chemical/MNXM3909"/>
                  <rdf:li rdf:resource="https://identifiers.org/biocyc/META:Ganglioside-GQ1b"/>
                </rdf:Bag>
              </bqbiol:is>
            </rdf:Description>
          </rdf:RDF>
        </annotation>
      </species>
      <species metaid="meta_M_cpd02547_c0" sboTerm="SBO:0000247" id="M_cpd02547_c0" name="(R)-1-Aminopropan-2-yl phosphate_c0" compartment="c0" hasOnlySubstanceUnits="false" boundaryCondition="false" constant="false" fbc:charge="1" fbc:chemicalFormula="C3H9NO4P">
        <annotation>
          <rdf:RDF xmlns:rdf="http://www.w3.org/1999/02/22-rdf-syntax-ns#" xmlns:dcterms="http://purl.org/dc/terms/" xmlns:vCard="http://www.w3.org/2001/vcard-rdf/3.0#" xmlns:vCard4="http://www.w3.org/2006/vcard/ns#" xmlns:bqbiol="http://biomodels.net/biology-qualifiers/" xmlns:bqmodel="http://biomodels.net/model-qualifiers/">
            <rdf:Description rdf:about="#meta_M_cpd02547_c0">
              <bqbiol:is>
                <rdf:Bag>
                  <rdf:li rdf:resource="https://identifiers.org/seed.compound/cpd02547"/>
                  <rdf:li rdf:resource="https://identifiers.org/kegg.compound/C04122"/>
                  <rdf:li rdf:resource="https://identifiers.org/biocyc/META:R-1-AMINOPROPAN-2-YL-PHOSPHATE"/>
                  <rdf:li rdf:resource="https://identifiers.org/inchi/InChI=1S/C3H10NO4P/c1-3(2-4)8-9(5,6)7/h3H,2,4H2,1H3,(H2,5,6,7)/p-1/t3-/m1/s1"/>
                  <rdf:li rdf:resource="https://identifiers.org/inchikey/YBOLZUJJGUZUDC-GSVOUGTGSA-M"/>
                  <rdf:li rdf:resource="https://identifiers.org/bigg.metabolite/applp"/>
                  <rdf:li rdf:resource="https://identifiers.org/metanetx.chemical/MNXM1697"/>
                </rdf:Bag>
              </bqbiol:is>
            </rdf:Description>
          </rdf:RDF>
        </annotation>
      </species>
      <species metaid="meta_M_cpd15353_c0" sboTerm="SBO:0000247" id="M_cpd15353_c0" name="2-Demethylmenaquinol 8_c0" compartment="c0" hasOnlySubstanceUnits="false" boundaryCondition="false" constant="false" fbc:charge="1" fbc:chemicalFormula="C50H72O2">
        <annotation>
          <rdf:RDF xmlns:rdf="http://www.w3.org/1999/02/22-rdf-syntax-ns#" xmlns:dcterms="http://purl.org/dc/terms/" xmlns:vCard="http://www.w3.org/2001/vcard-rdf/3.0#" xmlns:vCard4="http://www.w3.org/2006/vcard/ns#" xmlns:bqbiol="http://biomodels.net/biology-qualifiers/" xmlns:bqmodel="http://biomodels.net/model-qualifiers/">
            <rdf:Description rdf:about="#meta_M_cpd15353_c0">
              <bqbiol:is>
                <rdf:Bag>
                  <rdf:li rdf:resource="https://identifiers.org/seed.compound/cpd15353"/>
                  <rdf:li rdf:resource="https://identifiers.org/bigg.metabolite/2dmmql8"/>
                  <rdf:li rdf:resource="https://identifiers.org/inchi/InChI=1S/C50H72O2/c1-38(2)19-12-20-39(3)21-13-22-40(4)23-14-24-41(5)25-15-26-42(6)27-16-28-43(7)29-17-30-44(8)31-18-32-45(9)35-36-46-37-49(51)47-33-10-11-34-48(47)50(46)52/h10-11,19,21,23,25,27,29,31,33-35,37,51-52H,12-18,20,22,24,26,28,30,32,36H2,1-9H3/b39-21+,40-23+,41-25+,42-27+,43-29+,44-31+,45-35+"/>
                  <rdf:li rdf:resource="https://identifiers.org/inchikey/FGYPGICSXJEKCG-AENDIINCSA-N"/>
                  <rdf:li rdf:resource="https://identifiers.org/metanetx.chemical/MNXM558"/>
                  <rdf:li rdf:resource="https://identifiers.org/biocyc/META:CPD-12115"/>
                  <rdf:li rdf:resource="https://identifiers.org/biocyc/META:CPD0-2129"/>
                </rdf:Bag>
              </bqbiol:is>
            </rdf:Description>
          </rdf:RDF>
        </annotation>
      </species>
      <species metaid="meta_M_cpd00390_c0" sboTerm="SBO:0000247" id="M_cpd00390_c0" name="CDP-glucose_c0" compartment="c0" hasOnlySubstanceUnits="false" boundaryCondition="false" constant="false" fbc:charge="1" fbc:chemicalFormula="C15H23N3O16P2">
        <annotation>
          <rdf:RDF xmlns:rdf="http://www.w3.org/1999/02/22-rdf-syntax-ns#" xmlns:dcterms="http://purl.org/dc/terms/" xmlns:vCard="http://www.w3.org/2001/vcard-rdf/3.0#" xmlns:vCard4="http://www.w3.org/2006/vcard/ns#" xmlns:bqbiol="http://biomodels.net/biology-qualifiers/" xmlns:bqmodel="http://biomodels.net/model-qualifiers/">
            <rdf:Description rdf:about="#meta_M_cpd00390_c0">
              <bqbiol:is>
                <rdf:Bag>
                  <rdf:li rdf:resource="https://identifiers.org/seed.compound/cpd00390"/>
                  <rdf:li rdf:resource="https://identifiers.org/bigg.metabolite/cdpglc"/>
                  <rdf:li rdf:resource="https://identifiers.org/kegg.compound/C00501"/>
                  <rdf:li rdf:resource="https://identifiers.org/biocyc/META:CDP-D-GLUCOSE"/>
                  <rdf:li rdf:resource="https://identifiers.org/inchi/InChI=1S/C15H25N3O16P2/c16-7-1-2-18(15(25)17-7)13-11(23)9(21)6(31-13)4-30-35(26,27)34-36(28,29)33-14-12(24)10(22)8(20)5(3-19)32-14/h1-2,5-6,8-14,19-24H,3-4H2,(H,26,27)(H,28,29)(H2,16,17,25)/p-2/t5-,6-,8-,9-,10+,11-,12-,13-,14-/m1/s1"/>
                  <rdf:li rdf:resource="https://identifiers.org/inchikey/CGPHZDRCVSLMCF-JZMIEXBBSA-L"/>
                  <rdf:li rdf:resource="https://identifiers.org/metanetx.chemical/MNXM45895"/>
                </rdf:Bag>
              </bqbiol:is>
            </rdf:Description>
          </rdf:RDF>
        </annotation>
      </species>
      <species metaid="meta_M_cpd02832_c0" sboTerm="SBO:0000247" id="M_cpd02832_c0" name="6-Thioinosine 5&apos;-monophosphate_c0" compartment="c0" hasOnlySubstanceUnits="false" boundaryCondition="false" constant="false" fbc:charge="1" fbc:chemicalFormula="C10H12N4O7PS">
        <annotation>
          <rdf:RDF xmlns:rdf="http://www.w3.org/1999/02/22-rdf-syntax-ns#" xmlns:dcterms="http://purl.org/dc/terms/" xmlns:vCard="http://www.w3.org/2001/vcard-rdf/3.0#" xmlns:vCard4="http://www.w3.org/2006/vcard/ns#" xmlns:bqbiol="http://biomodels.net/biology-qualifiers/" xmlns:bqmodel="http://biomodels.net/model-qualifiers/">
            <rdf:Description rdf:about="#meta_M_cpd02832_c0">
              <bqbiol:is>
                <rdf:Bag>
                  <rdf:li rdf:resource="https://identifiers.org/seed.compound/cpd02832"/>
                  <rdf:li rdf:resource="https://identifiers.org/bigg.metabolite/6tins5mp"/>
                  <rdf:li rdf:resource="https://identifiers.org/kegg.compound/C04646"/>
                  <rdf:li rdf:resource="https://identifiers.org/inchi/InChI=1S/C10H13N4O7PS/c15-6-4(1-20-22(17,18)19)21-10(7(6)16)14-3-13-5-8(14)11-2-12-9(5)23/h2-4,6-7,10,15-16H,1H2,(H,11,12,23)(H2,17,18,19)/p-2/t4-,6-,7-,10-/m1/s1"/>
                  <rdf:li rdf:resource="https://identifiers.org/inchikey/ZKRFOXLVOKTUTA-KQYNXXCUSA-L"/>
                  <rdf:li rdf:resource="https://identifiers.org/metanetx.chemical/MNXM3196"/>
                </rdf:Bag>
              </bqbiol:is>
            </rdf:Description>
          </rdf:RDF>
        </annotation>
      </species>
      <species metaid="meta_M_cpd16422_c0" sboTerm="SBO:0000247" id="M_cpd16422_c0" name="6-Thioxanthine 5&apos;-monophosphate_c0" compartment="c0" hasOnlySubstanceUnits="false" boundaryCondition="false" constant="false" fbc:charge="1" fbc:chemicalFormula="C10H12N4O8PS">
        <annotation>
          <rdf:RDF xmlns:rdf="http://www.w3.org/1999/02/22-rdf-syntax-ns#" xmlns:dcterms="http://purl.org/dc/terms/" xmlns:vCard="http://www.w3.org/2001/vcard-rdf/3.0#" xmlns:vCard4="http://www.w3.org/2006/vcard/ns#" xmlns:bqbiol="http://biomodels.net/biology-qualifiers/" xmlns:bqmodel="http://biomodels.net/model-qualifiers/">
            <rdf:Description rdf:about="#meta_M_cpd16422_c0">
              <bqbiol:is>
                <rdf:Bag>
                  <rdf:li rdf:resource="https://identifiers.org/seed.compound/cpd16422"/>
                  <rdf:li rdf:resource="https://identifiers.org/bigg.metabolite/6txan5mp"/>
                  <rdf:li rdf:resource="https://identifiers.org/kegg.compound/C16618"/>
                  <rdf:li rdf:resource="https://identifiers.org/inchi/InChI=1S/C10H13N4O8PS/c15-5-3(1-21-23(18,19)20)22-9(6(5)16)14-2-11-4-7(14)12-10(17)13-8(4)24/h2-3,5-6,9,15-16H,1H2,(H2,18,19,20)(H2,12,13,17,24)/p-2/t3-,5-,6-,9-/m1/s1"/>
                  <rdf:li rdf:resource="https://identifiers.org/inchikey/WMRIOGFRJLQENF-UUOKFMHZSA-L"/>
                  <rdf:li rdf:resource="https://identifiers.org/metanetx.chemical/MNXM6955"/>
                </rdf:Bag>
              </bqbiol:is>
            </rdf:Description>
          </rdf:RDF>
        </annotation>
      </species>
      <species metaid="meta_M_cpd03128_c0" sboTerm="SBO:0000247" id="M_cpd03128_c0" name="Decanoyl-CoA_c0" compartment="c0" hasOnlySubstanceUnits="false" boundaryCondition="false" constant="false" fbc:charge="1" fbc:chemicalFormula="C31H50N7O17P3S">
        <annotation>
          <rdf:RDF xmlns:rdf="http://www.w3.org/1999/02/22-rdf-syntax-ns#" xmlns:dcterms="http://purl.org/dc/terms/" xmlns:vCard="http://www.w3.org/2001/vcard-rdf/3.0#" xmlns:vCard4="http://www.w3.org/2006/vcard/ns#" xmlns:bqbiol="http://biomodels.net/biology-qualifiers/" xmlns:bqmodel="http://biomodels.net/model-qualifiers/">
            <rdf:Description rdf:about="#meta_M_cpd03128_c0">
              <bqbiol:is>
                <rdf:Bag>
                  <rdf:li rdf:resource="https://identifiers.org/seed.compound/cpd03128"/>
                  <rdf:li rdf:resource="https://identifiers.org/bigg.metabolite/dcacoa"/>
                  <rdf:li rdf:resource="https://identifiers.org/kegg.compound/C05274"/>
                  <rdf:li rdf:resource="https://identifiers.org/biocyc/META:CPD-10267"/>
                  <rdf:li rdf:resource="https://identifiers.org/inchi/InChI=1S/C31H54N7O17P3S/c1-4-5-6-7-8-9-10-11-22(40)59-15-14-33-21(39)12-13-34-29(43)26(42)31(2,3)17-52-58(49,50)55-57(47,48)51-16-20-25(54-56(44,45)46)24(41)30(53-20)38-19-37-23-27(32)35-18-36-28(23)38/h18-20,24-26,30,41-42H,4-17H2,1-3H3,(H,33,39)(H,34,43)(H,47,48)(H,49,50)(H2,32,35,36)(H2,44,45,46)/p-4/t20-,24-,25-,26+,30-/m1/s1"/>
                  <rdf:li rdf:resource="https://identifiers.org/inchikey/CNKJPHSEFDPYDB-HSJNEKGZSA-J"/>
                  <rdf:li rdf:resource="https://identifiers.org/metanetx.chemical/MNXM486"/>
                </rdf:Bag>
              </bqbiol:is>
            </rdf:Description>
          </rdf:RDF>
        </annotation>
      </species>
      <species metaid="meta_M_cpd00133_c0" sboTerm="SBO:0000247" id="M_cpd00133_c0" name="Nicotinamide_c0" compartment="c0" hasOnlySubstanceUnits="false" boundaryCondition="false" constant="false" fbc:charge="1" fbc:chemicalFormula="C6H6N2O">
        <annotation>
          <rdf:RDF xmlns:rdf="http://www.w3.org/1999/02/22-rdf-syntax-ns#" xmlns:dcterms="http://purl.org/dc/terms/" xmlns:vCard="http://www.w3.org/2001/vcard-rdf/3.0#" xmlns:vCard4="http://www.w3.org/2006/vcard/ns#" xmlns:bqbiol="http://biomodels.net/biology-qualifiers/" xmlns:bqmodel="http://biomodels.net/model-qualifiers/">
            <rdf:Description rdf:about="#meta_M_cpd00133_c0">
              <bqbiol:is>
                <rdf:Bag>
                  <rdf:li rdf:resource="https://identifiers.org/seed.compound/cpd00133"/>
                  <rdf:li rdf:resource="https://identifiers.org/bigg.metabolite/ncam"/>
                  <rdf:li rdf:resource="https://identifiers.org/hmdb/HMDB01406"/>
                  <rdf:li rdf:resource="https://identifiers.org/kegg.compound/C00153"/>
                  <rdf:li rdf:resource="https://identifiers.org/biocyc/META:NIACINAMIDE"/>
                  <rdf:li rdf:resource="https://identifiers.org/inchi/InChI=1S/C6H6N2O/c7-6(9)5-2-1-3-8-4-5/h1-4H,(H2,7,9)"/>
                  <rdf:li rdf:resource="https://identifiers.org/inchikey/DFPAKSUCGFBDDF-UHFFFAOYSA-N"/>
                  <rdf:li rdf:resource="https://identifiers.org/metanetx.chemical/MNXM216"/>
                </rdf:Bag>
              </bqbiol:is>
            </rdf:Description>
          </rdf:RDF>
        </annotation>
      </species>
      <species metaid="meta_M_cpd12522_c0" sboTerm="SBO:0000247" id="M_cpd12522_c0" name="EF-2 N-(ADP-D-ribosyl)diphthamide_c0" compartment="c0" hasOnlySubstanceUnits="false" boundaryCondition="false" constant="false" fbc:charge="1" fbc:chemicalFormula="C29H42N11O16P2R2">
        <annotation>
          <rdf:RDF xmlns:rdf="http://www.w3.org/1999/02/22-rdf-syntax-ns#" xmlns:dcterms="http://purl.org/dc/terms/" xmlns:vCard="http://www.w3.org/2001/vcard-rdf/3.0#" xmlns:vCard4="http://www.w3.org/2006/vcard/ns#" xmlns:bqbiol="http://biomodels.net/biology-qualifiers/" xmlns:bqmodel="http://biomodels.net/model-qualifiers/">
            <rdf:Description rdf:about="#meta_M_cpd12522_c0">
              <bqbiol:is>
                <rdf:Bag>
                  <rdf:li rdf:resource="https://identifiers.org/seed.compound/cpd12522"/>
                  <rdf:li rdf:resource="https://identifiers.org/kegg.compound/C04339"/>
                  <rdf:li rdf:resource="https://identifiers.org/metanetx.chemical/MNXM93382"/>
                </rdf:Bag>
              </bqbiol:is>
            </rdf:Description>
          </rdf:RDF>
        </annotation>
      </species>
      <species metaid="meta_M_cpd00361_c0" sboTerm="SBO:0000247" id="M_cpd00361_c0" name="ACTN_c0" compartment="c0" hasOnlySubstanceUnits="false" boundaryCondition="false" constant="false" fbc:charge="1" fbc:chemicalFormula="C4H8O2">
        <annotation>
          <rdf:RDF xmlns:rdf="http://www.w3.org/1999/02/22-rdf-syntax-ns#" xmlns:dcterms="http://purl.org/dc/terms/" xmlns:vCard="http://www.w3.org/2001/vcard-rdf/3.0#" xmlns:vCard4="http://www.w3.org/2006/vcard/ns#" xmlns:bqbiol="http://biomodels.net/biology-qualifiers/" xmlns:bqmodel="http://biomodels.net/model-qualifiers/">
            <rdf:Description rdf:about="#meta_M_cpd00361_c0">
              <bqbiol:is>
                <rdf:Bag>
                  <rdf:li rdf:resource="https://identifiers.org/seed.compound/cpd00361"/>
                  <rdf:li rdf:resource="https://identifiers.org/inchi/InChI=1S/C4H8O2/c1-3(5)4(2)6/h3,5H,1-2H3/t3-/m0/s1"/>
                  <rdf:li rdf:resource="https://identifiers.org/inchikey/ROWKJAVDOGWPAT-VKHMYHEASA-N"/>
                  <rdf:li rdf:resource="https://identifiers.org/kegg.compound/C00466"/>
                  <rdf:li rdf:resource="https://identifiers.org/kegg.compound/C01769"/>
                  <rdf:li rdf:resource="https://identifiers.org/metanetx.chemical/MNXM1268"/>
                  <rdf:li rdf:resource="https://identifiers.org/metanetx.chemical/MNXM1967"/>
                  <rdf:li rdf:resource="https://identifiers.org/biocyc/META:ACETOIN"/>
                  <rdf:li rdf:resource="https://identifiers.org/biocyc/META:CPD-255"/>
                </rdf:Bag>
              </bqbiol:is>
            </rdf:Description>
          </rdf:RDF>
        </annotation>
      </species>
      <species metaid="meta_M_cpd01221_c0" sboTerm="SBO:0000247" id="M_cpd01221_c0" name="(S)-Acetoin_c0" compartment="c0" hasOnlySubstanceUnits="false" boundaryCondition="false" constant="false" fbc:charge="1" fbc:chemicalFormula="C4H8O2">
        <annotation>
          <rdf:RDF xmlns:rdf="http://www.w3.org/1999/02/22-rdf-syntax-ns#" xmlns:dcterms="http://purl.org/dc/terms/" xmlns:vCard="http://www.w3.org/2001/vcard-rdf/3.0#" xmlns:vCard4="http://www.w3.org/2006/vcard/ns#" xmlns:bqbiol="http://biomodels.net/biology-qualifiers/" xmlns:bqmodel="http://biomodels.net/model-qualifiers/">
            <rdf:Description rdf:about="#meta_M_cpd01221_c0">
              <bqbiol:is>
                <rdf:Bag>
                  <rdf:li rdf:resource="https://identifiers.org/seed.compound/cpd01221"/>
                  <rdf:li rdf:resource="https://identifiers.org/kegg.compound/C01769"/>
                </rdf:Bag>
              </bqbiol:is>
            </rdf:Description>
          </rdf:RDF>
        </annotation>
      </species>
      <species metaid="meta_M_cpd02051_c0" sboTerm="SBO:0000247" id="M_cpd02051_c0" name="Alanopine_c0" compartment="c0" hasOnlySubstanceUnits="false" boundaryCondition="false" constant="false" fbc:charge="1" fbc:chemicalFormula="C6H10NO4">
        <annotation>
          <rdf:RDF xmlns:rdf="http://www.w3.org/1999/02/22-rdf-syntax-ns#" xmlns:dcterms="http://purl.org/dc/terms/" xmlns:vCard="http://www.w3.org/2001/vcard-rdf/3.0#" xmlns:vCard4="http://www.w3.org/2006/vcard/ns#" xmlns:bqbiol="http://biomodels.net/biology-qualifiers/" xmlns:bqmodel="http://biomodels.net/model-qualifiers/">
            <rdf:Description rdf:about="#meta_M_cpd02051_c0">
              <bqbiol:is>
                <rdf:Bag>
                  <rdf:li rdf:resource="https://identifiers.org/seed.compound/cpd02051"/>
                  <rdf:li rdf:resource="https://identifiers.org/chebi/857"/>
                  <rdf:li rdf:resource="https://identifiers.org/hmdb/HMDB33747"/>
                  <rdf:li rdf:resource="https://identifiers.org/kegg.compound/C03210"/>
                  <rdf:li rdf:resource="https://identifiers.org/biocyc/META:CPD-310"/>
                  <rdf:li rdf:resource="https://identifiers.org/inchi/InChI=1S/C6H11NO4/c1-3(5(8)9)7-4(2)6(10)11/h3-4,7H,1-2H3,(H,8,9)(H,10,11)/p-1"/>
                  <rdf:li rdf:resource="https://identifiers.org/inchikey/FIOHTMQGSFVHEZ-UHFFFAOYSA-M"/>
                  <rdf:li rdf:resource="https://identifiers.org/metanetx.chemical/MNXM4264"/>
                </rdf:Bag>
              </bqbiol:is>
            </rdf:Description>
          </rdf:RDF>
        </annotation>
      </species>
      <species metaid="meta_M_cpd15336_c0" sboTerm="SBO:0000247" id="M_cpd15336_c0" name="2-Acyl-sn-glycero-3-phosphoethanolamine dodecanoyl_c0" compartment="c0" hasOnlySubstanceUnits="false" boundaryCondition="false" constant="false" fbc:charge="1" fbc:chemicalFormula="C17H36NO7P">
        <annotation>
          <rdf:RDF xmlns:rdf="http://www.w3.org/1999/02/22-rdf-syntax-ns#" xmlns:dcterms="http://purl.org/dc/terms/" xmlns:vCard="http://www.w3.org/2001/vcard-rdf/3.0#" xmlns:vCard4="http://www.w3.org/2006/vcard/ns#" xmlns:bqbiol="http://biomodels.net/biology-qualifiers/" xmlns:bqmodel="http://biomodels.net/model-qualifiers/">
            <rdf:Description rdf:about="#meta_M_cpd15336_c0">
              <bqbiol:is>
                <rdf:Bag>
                  <rdf:li rdf:resource="https://identifiers.org/seed.compound/cpd15336"/>
                  <rdf:li rdf:resource="https://identifiers.org/bigg.metabolite/2agpe120"/>
                  <rdf:li rdf:resource="https://identifiers.org/metanetx.chemical/MNXM146494"/>
                </rdf:Bag>
              </bqbiol:is>
            </rdf:Description>
          </rdf:RDF>
        </annotation>
      </species>
      <species metaid="meta_M_cpd15346_c0" sboTerm="SBO:0000247" id="M_cpd15346_c0" name="2-Acyl-sn-glycero-3-phosphoglycerol hexadecanoyl_c0" compartment="c0" hasOnlySubstanceUnits="false" boundaryCondition="false" constant="false" fbc:charge="1" fbc:chemicalFormula="C22H44O9P">
        <annotation>
          <rdf:RDF xmlns:rdf="http://www.w3.org/1999/02/22-rdf-syntax-ns#" xmlns:dcterms="http://purl.org/dc/terms/" xmlns:vCard="http://www.w3.org/2001/vcard-rdf/3.0#" xmlns:vCard4="http://www.w3.org/2006/vcard/ns#" xmlns:bqbiol="http://biomodels.net/biology-qualifiers/" xmlns:bqmodel="http://biomodels.net/model-qualifiers/">
            <rdf:Description rdf:about="#meta_M_cpd15346_c0">
              <bqbiol:is>
                <rdf:Bag>
                  <rdf:li rdf:resource="https://identifiers.org/seed.compound/cpd15346"/>
                  <rdf:li rdf:resource="https://identifiers.org/bigg.metabolite/2agpg160"/>
                  <rdf:li rdf:resource="https://identifiers.org/metanetx.chemical/MNXM146342"/>
                </rdf:Bag>
              </bqbiol:is>
            </rdf:Description>
          </rdf:RDF>
        </annotation>
      </species>
      <species metaid="meta_M_cpd01306_c0" sboTerm="SBO:0000247" id="M_cpd01306_c0" name="Cycloartenol_c0" compartment="c0" hasOnlySubstanceUnits="false" boundaryCondition="false" constant="false" fbc:charge="1" fbc:chemicalFormula="C30H50O">
        <annotation>
          <rdf:RDF xmlns:rdf="http://www.w3.org/1999/02/22-rdf-syntax-ns#" xmlns:dcterms="http://purl.org/dc/terms/" xmlns:vCard="http://www.w3.org/2001/vcard-rdf/3.0#" xmlns:vCard4="http://www.w3.org/2006/vcard/ns#" xmlns:bqbiol="http://biomodels.net/biology-qualifiers/" xmlns:bqmodel="http://biomodels.net/model-qualifiers/">
            <rdf:Description rdf:about="#meta_M_cpd01306_c0">
              <bqbiol:is>
                <rdf:Bag>
                  <rdf:li rdf:resource="https://identifiers.org/seed.compound/cpd01306"/>
                  <rdf:li rdf:resource="https://identifiers.org/bigg.metabolite/cyart"/>
                  <rdf:li rdf:resource="https://identifiers.org/hmdb/HMDB36591"/>
                  <rdf:li rdf:resource="https://identifiers.org/kegg.compound/C01902"/>
                  <rdf:li rdf:resource="https://identifiers.org/biocyc/META:CYCLOARTENOL"/>
                  <rdf:li rdf:resource="https://identifiers.org/inchi/InChI=1S/C30H50O/c1-20(2)9-8-10-21(3)22-13-15-28(7)24-12-11-23-26(4,5)25(31)14-16-29(23)19-30(24,29)18-17-27(22,28)6/h9,21-25,31H,8,10-19H2,1-7H3/t21-,22-,23+,24+,25+,27-,28+,29?,30?/m1/s1"/>
                  <rdf:li rdf:resource="https://identifiers.org/inchikey/ONQRKEUAIJMULO-COENLIPYSA-N"/>
                  <rdf:li rdf:resource="https://identifiers.org/metanetx.chemical/MNXM1323"/>
                </rdf:Bag>
              </bqbiol:is>
            </rdf:Description>
          </rdf:RDF>
        </annotation>
      </species>
      <species metaid="meta_M_cpd05727_c0" sboTerm="SBO:0000247" id="M_cpd05727_c0" name="24-Methylenecycloartanol_c0" compartment="c0" hasOnlySubstanceUnits="false" boundaryCondition="false" constant="false" fbc:charge="1" fbc:chemicalFormula="C31H52O">
        <annotation>
          <rdf:RDF xmlns:rdf="http://www.w3.org/1999/02/22-rdf-syntax-ns#" xmlns:dcterms="http://purl.org/dc/terms/" xmlns:vCard="http://www.w3.org/2001/vcard-rdf/3.0#" xmlns:vCard4="http://www.w3.org/2006/vcard/ns#" xmlns:bqbiol="http://biomodels.net/biology-qualifiers/" xmlns:bqmodel="http://biomodels.net/model-qualifiers/">
            <rdf:Description rdf:about="#meta_M_cpd05727_c0">
              <bqbiol:is>
                <rdf:Bag>
                  <rdf:li rdf:resource="https://identifiers.org/seed.compound/cpd05727"/>
                  <rdf:li rdf:resource="https://identifiers.org/bigg.metabolite/menecyart"/>
                  <rdf:li rdf:resource="https://identifiers.org/kegg.compound/C08830"/>
                  <rdf:li rdf:resource="https://identifiers.org/biocyc/META:CPD-696"/>
                  <rdf:li rdf:resource="https://identifiers.org/inchi/InChI=1S/C31H52O/c1-20(2)21(3)9-10-22(4)23-13-15-29(8)25-12-11-24-27(5,6)26(32)14-16-30(24)19-31(25,30)18-17-28(23,29)7/h20,22-26,32H,3,9-19H2,1-2,4-8H3/t22-,23-,24+,25+,26+,28-,29+,30?,31?/m1/s1"/>
                  <rdf:li rdf:resource="https://identifiers.org/inchikey/BDHQMRXFDYJGII-XPNRYQHYSA-N"/>
                  <rdf:li rdf:resource="https://identifiers.org/metanetx.chemical/MNXM4975"/>
                </rdf:Bag>
              </bqbiol:is>
            </rdf:Description>
          </rdf:RDF>
        </annotation>
      </species>
      <species metaid="meta_M_cpd03055_c0" sboTerm="SBO:0000247" id="M_cpd03055_c0" name="Imidazolone acetate_c0" compartment="c0" hasOnlySubstanceUnits="false" boundaryCondition="false" constant="false" fbc:charge="1" fbc:chemicalFormula="C5H5N2O3">
        <annotation>
          <rdf:RDF xmlns:rdf="http://www.w3.org/1999/02/22-rdf-syntax-ns#" xmlns:dcterms="http://purl.org/dc/terms/" xmlns:vCard="http://www.w3.org/2001/vcard-rdf/3.0#" xmlns:vCard4="http://www.w3.org/2006/vcard/ns#" xmlns:bqbiol="http://biomodels.net/biology-qualifiers/" xmlns:bqmodel="http://biomodels.net/model-qualifiers/">
            <rdf:Description rdf:about="#meta_M_cpd03055_c0">
              <bqbiol:is>
                <rdf:Bag>
                  <rdf:li rdf:resource="https://identifiers.org/seed.compound/cpd03055"/>
                  <rdf:li rdf:resource="https://identifiers.org/kegg.compound/C05133"/>
                  <rdf:li rdf:resource="https://identifiers.org/biocyc/META:5-HYDROXY-4-IMIDAZOLEACETATE"/>
                  <rdf:li rdf:resource="https://identifiers.org/inchi/InChI=1S/C5H6N2O3/c8-4(9)1-3-5(10)7-2-6-3/h2-3H,1H2,(H,8,9)(H,6,7,10)/p-1"/>
                  <rdf:li rdf:resource="https://identifiers.org/inchikey/HSZJBFGOEAJYFT-UHFFFAOYSA-M"/>
                  <rdf:li rdf:resource="https://identifiers.org/metanetx.chemical/MNXM146973"/>
                  <rdf:li rdf:resource="https://identifiers.org/metanetx.chemical/MNXM722986"/>
                </rdf:Bag>
              </bqbiol:is>
            </rdf:Description>
          </rdf:RDF>
        </annotation>
      </species>
      <species metaid="meta_M_cpd02154_c0" sboTerm="SBO:0000247" id="M_cpd02154_c0" name="N-Formimino-L-aspartate_c0" compartment="c0" hasOnlySubstanceUnits="false" boundaryCondition="false" constant="false" fbc:charge="1" fbc:chemicalFormula="C5H7N2O4">
        <annotation>
          <rdf:RDF xmlns:rdf="http://www.w3.org/1999/02/22-rdf-syntax-ns#" xmlns:dcterms="http://purl.org/dc/terms/" xmlns:vCard="http://www.w3.org/2001/vcard-rdf/3.0#" xmlns:vCard4="http://www.w3.org/2006/vcard/ns#" xmlns:bqbiol="http://biomodels.net/biology-qualifiers/" xmlns:bqmodel="http://biomodels.net/model-qualifiers/">
            <rdf:Description rdf:about="#meta_M_cpd02154_c0">
              <bqbiol:is>
                <rdf:Bag>
                  <rdf:li rdf:resource="https://identifiers.org/seed.compound/cpd02154"/>
                  <rdf:li rdf:resource="https://identifiers.org/kegg.compound/C03409"/>
                  <rdf:li rdf:resource="https://identifiers.org/biocyc/META:CPD-1126"/>
                  <rdf:li rdf:resource="https://identifiers.org/inchi/InChI=1S/C5H8N2O4/c6-2-7-3(5(10)11)1-4(8)9/h2-3H,1H2,(H2,6,7)(H,8,9)(H,10,11)/p-1/t3-/m0/s1"/>
                  <rdf:li rdf:resource="https://identifiers.org/inchikey/XTPIFIMCFHNJOH-VKHMYHEASA-M"/>
                  <rdf:li rdf:resource="https://identifiers.org/metanetx.chemical/MNXM3669"/>
                </rdf:Bag>
              </bqbiol:is>
            </rdf:Description>
          </rdf:RDF>
        </annotation>
      </species>
      <species metaid="meta_M_cpd12639_c0" sboTerm="SBO:0000247" id="M_cpd12639_c0" name="alpha-D-Glucosyl-1,6-alpha-D-glucosyl-1,6-alpha-D-glucosyl-1,3-1-O- alkyl-2-O-acylglycerol_c0" compartment="c0" hasOnlySubstanceUnits="false" boundaryCondition="false" constant="false" fbc:charge="1" fbc:chemicalFormula="C22H36O19R2">
        <annotation>
          <rdf:RDF xmlns:rdf="http://www.w3.org/1999/02/22-rdf-syntax-ns#" xmlns:dcterms="http://purl.org/dc/terms/" xmlns:vCard="http://www.w3.org/2001/vcard-rdf/3.0#" xmlns:vCard4="http://www.w3.org/2006/vcard/ns#" xmlns:bqbiol="http://biomodels.net/biology-qualifiers/" xmlns:bqmodel="http://biomodels.net/model-qualifiers/">
            <rdf:Description rdf:about="#meta_M_cpd12639_c0">
              <bqbiol:is>
                <rdf:Bag>
                  <rdf:li rdf:resource="https://identifiers.org/seed.compound/cpd12639"/>
                  <rdf:li rdf:resource="https://identifiers.org/kegg.compound/C04909"/>
                  <rdf:li rdf:resource="https://identifiers.org/metanetx.chemical/MNXM15878"/>
                </rdf:Bag>
              </bqbiol:is>
            </rdf:Description>
          </rdf:RDF>
        </annotation>
      </species>
      <species metaid="meta_M_cpd12642_c0" sboTerm="SBO:0000247" id="M_cpd12642_c0" name="6-Sulfo-alpha-D-glucosyl-1,6-alpha-D-glucosyl-1,6-alpha-D-glucosyl- 1,3-1-O-alkyl-2-O-acylglycerol_c0" compartment="c0" hasOnlySubstanceUnits="false" boundaryCondition="false" constant="false" fbc:charge="1" fbc:chemicalFormula="C22H35O22R2S">
        <annotation>
          <rdf:RDF xmlns:rdf="http://www.w3.org/1999/02/22-rdf-syntax-ns#" xmlns:dcterms="http://purl.org/dc/terms/" xmlns:vCard="http://www.w3.org/2001/vcard-rdf/3.0#" xmlns:vCard4="http://www.w3.org/2006/vcard/ns#" xmlns:bqbiol="http://biomodels.net/biology-qualifiers/" xmlns:bqmodel="http://biomodels.net/model-qualifiers/">
            <rdf:Description rdf:about="#meta_M_cpd12642_c0">
              <bqbiol:is>
                <rdf:Bag>
                  <rdf:li rdf:resource="https://identifiers.org/seed.compound/cpd12642"/>
                  <rdf:li rdf:resource="https://identifiers.org/kegg.compound/C04920"/>
                  <rdf:li rdf:resource="https://identifiers.org/metanetx.chemical/MNXM5024"/>
                </rdf:Bag>
              </bqbiol:is>
            </rdf:Description>
          </rdf:RDF>
        </annotation>
      </species>
      <species metaid="meta_M_cpd00127_c0" sboTerm="SBO:0000247" id="M_cpd00127_c0" name="Phenol_c0" compartment="c0" hasOnlySubstanceUnits="false" boundaryCondition="false" constant="false" fbc:charge="1" fbc:chemicalFormula="C6H6O">
        <annotation>
          <rdf:RDF xmlns:rdf="http://www.w3.org/1999/02/22-rdf-syntax-ns#" xmlns:dcterms="http://purl.org/dc/terms/" xmlns:vCard="http://www.w3.org/2001/vcard-rdf/3.0#" xmlns:vCard4="http://www.w3.org/2006/vcard/ns#" xmlns:bqbiol="http://biomodels.net/biology-qualifiers/" xmlns:bqmodel="http://biomodels.net/model-qualifiers/">
            <rdf:Description rdf:about="#meta_M_cpd00127_c0">
              <bqbiol:is>
                <rdf:Bag>
                  <rdf:li rdf:resource="https://identifiers.org/seed.compound/cpd00127"/>
                  <rdf:li rdf:resource="https://identifiers.org/hmdb/HMDB00228"/>
                  <rdf:li rdf:resource="https://identifiers.org/biocyc/META:PHENOL"/>
                  <rdf:li rdf:resource="https://identifiers.org/inchi/InChI=1S/C6H6O/c7-6-4-2-1-3-5-6/h1-5,7H"/>
                  <rdf:li rdf:resource="https://identifiers.org/inchikey/ISWSIDIOOBJBQZ-UHFFFAOYSA-N"/>
                  <rdf:li rdf:resource="https://identifiers.org/bigg.metabolite/phenol"/>
                  <rdf:li rdf:resource="https://identifiers.org/kegg.compound/C00146"/>
                  <rdf:li rdf:resource="https://identifiers.org/kegg.compound/C15584"/>
                  <rdf:li rdf:resource="https://identifiers.org/metanetx.chemical/MNXM320"/>
                </rdf:Bag>
              </bqbiol:is>
            </rdf:Description>
          </rdf:RDF>
        </annotation>
      </species>
      <species metaid="meta_M_cpd15526_c0" sboTerm="SBO:0000247" id="M_cpd15526_c0" name="1,2-dioctadecanoyl-sn-glycerol 3-phosphate_c0" compartment="c0" hasOnlySubstanceUnits="false" boundaryCondition="false" constant="false" fbc:charge="1" fbc:chemicalFormula="C39H76O8P">
        <annotation>
          <rdf:RDF xmlns:rdf="http://www.w3.org/1999/02/22-rdf-syntax-ns#" xmlns:dcterms="http://purl.org/dc/terms/" xmlns:vCard="http://www.w3.org/2001/vcard-rdf/3.0#" xmlns:vCard4="http://www.w3.org/2006/vcard/ns#" xmlns:bqbiol="http://biomodels.net/biology-qualifiers/" xmlns:bqmodel="http://biomodels.net/model-qualifiers/">
            <rdf:Description rdf:about="#meta_M_cpd15526_c0">
              <bqbiol:is>
                <rdf:Bag>
                  <rdf:li rdf:resource="https://identifiers.org/seed.compound/cpd15526"/>
                  <rdf:li rdf:resource="https://identifiers.org/bigg.metabolite/pa180"/>
                  <rdf:li rdf:resource="https://identifiers.org/metanetx.chemical/MNXM51279"/>
                </rdf:Bag>
              </bqbiol:is>
            </rdf:Description>
          </rdf:RDF>
        </annotation>
      </species>
      <species metaid="meta_M_cpd18007_c0" sboTerm="SBO:0000247" id="M_cpd18007_c0" name="Leachianone G_c0" compartment="c0" hasOnlySubstanceUnits="false" boundaryCondition="false" constant="false" fbc:charge="1" fbc:chemicalFormula="C20H20O6">
        <annotation>
          <rdf:RDF xmlns:rdf="http://www.w3.org/1999/02/22-rdf-syntax-ns#" xmlns:dcterms="http://purl.org/dc/terms/" xmlns:vCard="http://www.w3.org/2001/vcard-rdf/3.0#" xmlns:vCard4="http://www.w3.org/2006/vcard/ns#" xmlns:bqbiol="http://biomodels.net/biology-qualifiers/" xmlns:bqmodel="http://biomodels.net/model-qualifiers/">
            <rdf:Description rdf:about="#meta_M_cpd18007_c0">
              <bqbiol:is>
                <rdf:Bag>
                  <rdf:li rdf:resource="https://identifiers.org/seed.compound/cpd18007"/>
                  <rdf:li rdf:resource="https://identifiers.org/kegg.compound/C18024"/>
                  <rdf:li rdf:resource="https://identifiers.org/biocyc/META:CPD-9442"/>
                  <rdf:li rdf:resource="https://identifiers.org/inchi/InChI=1S/C20H20O6/c1-10(2)3-5-13-15(23)8-16(24)19-17(25)9-18(26-20(13)19)12-6-4-11(21)7-14(12)22/h3-4,6-8,18,21-24H,5,9H2,1-2H3/t18-/m0/s1"/>
                  <rdf:li rdf:resource="https://identifiers.org/inchikey/VBOYLFNGTSLAAZ-SFHVURJKSA-N"/>
                  <rdf:li rdf:resource="https://identifiers.org/metanetx.chemical/MNXM2250"/>
                </rdf:Bag>
              </bqbiol:is>
            </rdf:Description>
          </rdf:RDF>
        </annotation>
      </species>
      <species metaid="meta_M_cpd18036_c0" sboTerm="SBO:0000247" id="M_cpd18036_c0" name="Sophoraflavanone G_c0" compartment="c0" hasOnlySubstanceUnits="false" boundaryCondition="false" constant="false" fbc:charge="1" fbc:chemicalFormula="C25H28O6">
        <annotation>
          <rdf:RDF xmlns:rdf="http://www.w3.org/1999/02/22-rdf-syntax-ns#" xmlns:dcterms="http://purl.org/dc/terms/" xmlns:vCard="http://www.w3.org/2001/vcard-rdf/3.0#" xmlns:vCard4="http://www.w3.org/2006/vcard/ns#" xmlns:bqbiol="http://biomodels.net/biology-qualifiers/" xmlns:bqmodel="http://biomodels.net/model-qualifiers/">
            <rdf:Description rdf:about="#meta_M_cpd18036_c0">
              <bqbiol:is>
                <rdf:Bag>
                  <rdf:li rdf:resource="https://identifiers.org/seed.compound/cpd18036"/>
                  <rdf:li rdf:resource="https://identifiers.org/kegg.compound/C18053"/>
                  <rdf:li rdf:resource="https://identifiers.org/biocyc/META:CPD-9441"/>
                  <rdf:li rdf:resource="https://identifiers.org/inchi/InChI=1S/C25H28O6/c1-13(2)5-6-15(14(3)4)9-18-20(28)11-21(29)24-22(30)12-23(31-25(18)24)17-8-7-16(26)10-19(17)27/h5,7-8,10-11,15,23,26-29H,3,6,9,12H2,1-2,4H3/t15?,23-/m0/s1"/>
                  <rdf:li rdf:resource="https://identifiers.org/inchikey/XRYVAQQLDYTHCL-GMTBNIFVSA-N"/>
                  <rdf:li rdf:resource="https://identifiers.org/metanetx.chemical/MNXM4827"/>
                </rdf:Bag>
              </bqbiol:is>
            </rdf:Description>
          </rdf:RDF>
        </annotation>
      </species>
      <species metaid="meta_M_cpd03231_c0" sboTerm="SBO:0000247" id="M_cpd03231_c0" name="3alpha,7alpha,24-Trihydroxy-5beta-cholestanoyl-CoA_c0" compartment="c0" hasOnlySubstanceUnits="false" boundaryCondition="false" constant="false" fbc:charge="1" fbc:chemicalFormula="C48H77N7O20P3S">
        <annotation>
          <rdf:RDF xmlns:rdf="http://www.w3.org/1999/02/22-rdf-syntax-ns#" xmlns:dcterms="http://purl.org/dc/terms/" xmlns:vCard="http://www.w3.org/2001/vcard-rdf/3.0#" xmlns:vCard4="http://www.w3.org/2006/vcard/ns#" xmlns:bqbiol="http://biomodels.net/biology-qualifiers/" xmlns:bqmodel="http://biomodels.net/model-qualifiers/">
            <rdf:Description rdf:about="#meta_M_cpd03231_c0">
              <bqbiol:is>
                <rdf:Bag>
                  <rdf:li rdf:resource="https://identifiers.org/seed.compound/cpd03231"/>
                  <rdf:li rdf:resource="https://identifiers.org/bigg.metabolite/thcholoylcoa"/>
                  <rdf:li rdf:resource="https://identifiers.org/kegg.compound/C05448"/>
                  <rdf:li rdf:resource="https://identifiers.org/inchi/InChI=1S/C48H80N7O20P3S/c1-25(29-8-9-30-36-31(12-15-48(29,30)6)47(5)14-11-28(56)19-27(47)20-33(36)58)7-10-32(57)26(2)45(63)79-18-17-50-35(59)13-16-51-43(62)40(61)46(3,4)22-72-78(69,70)75-77(67,68)71-21-34-39(74-76(64,65)66)38(60)44(73-34)55-24-54-37-41(49)52-23-53-42(37)55/h23-34,36,38-40,44,56-58,60-61H,7-22H2,1-6H3,(H,50,59)(H,51,62)(H,67,68)(H,69,70)(H2,49,52,53)(H2,64,65,66)/p-4/t25-,26?,27+,28-,29-,30+,31+,32?,33-,34-,36+,38-,39-,40+,44-,47+,48-/m1/s1"/>
                  <rdf:li rdf:resource="https://identifiers.org/inchikey/SZBMUAIJWNJARR-LUAYSRQUSA-J"/>
                  <rdf:li rdf:resource="https://identifiers.org/metanetx.chemical/MNXM560"/>
                </rdf:Bag>
              </bqbiol:is>
            </rdf:Description>
          </rdf:RDF>
        </annotation>
      </species>
      <species metaid="meta_M_cpd03232_c0" sboTerm="SBO:0000247" id="M_cpd03232_c0" name="3alpha,7alpha-Dihydroxy-5beta-24-oxocholestanoyl-CoA_c0" compartment="c0" hasOnlySubstanceUnits="false" boundaryCondition="false" constant="false" fbc:charge="1" fbc:chemicalFormula="C48H75N7O20P3S">
        <annotation>
          <rdf:RDF xmlns:rdf="http://www.w3.org/1999/02/22-rdf-syntax-ns#" xmlns:dcterms="http://purl.org/dc/terms/" xmlns:vCard="http://www.w3.org/2001/vcard-rdf/3.0#" xmlns:vCard4="http://www.w3.org/2006/vcard/ns#" xmlns:bqbiol="http://biomodels.net/biology-qualifiers/" xmlns:bqmodel="http://biomodels.net/model-qualifiers/">
            <rdf:Description rdf:about="#meta_M_cpd03232_c0">
              <bqbiol:is>
                <rdf:Bag>
                  <rdf:li rdf:resource="https://identifiers.org/seed.compound/cpd03232"/>
                  <rdf:li rdf:resource="https://identifiers.org/kegg.compound/C05449"/>
                  <rdf:li rdf:resource="https://identifiers.org/inchi/InChI=1S/C48H78N7O20P3S/c1-25(29-8-9-30-36-31(12-15-48(29,30)6)47(5)14-11-28(56)19-27(47)20-33(36)58)7-10-32(57)26(2)45(63)79-18-17-50-35(59)13-16-51-43(62)40(61)46(3,4)22-72-78(69,70)75-77(67,68)71-21-34-39(74-76(64,65)66)38(60)44(73-34)55-24-54-37-41(49)52-23-53-42(37)55/h23-31,33-34,36,38-40,44,56,58,60-61H,7-22H2,1-6H3,(H,50,59)(H,51,62)(H,67,68)(H,69,70)(H2,49,52,53)(H2,64,65,66)/p-4/t25-,26?,27+,28-,29-,30+,31+,33-,34-,36+,38-,39-,40+,44-,47+,48-/m1/s1"/>
                  <rdf:li rdf:resource="https://identifiers.org/inchikey/QWTJBRPOHKIMDT-MVFHLHSISA-J"/>
                  <rdf:li rdf:resource="https://identifiers.org/metanetx.chemical/MNXM3173"/>
                </rdf:Bag>
              </bqbiol:is>
            </rdf:Description>
          </rdf:RDF>
        </annotation>
      </species>
      <species metaid="meta_M_cpd04016_c0" sboTerm="SBO:0000247" id="M_cpd04016_c0" name="cis-3-Chloro-2-propene-1-ol_c0" compartment="c0" hasOnlySubstanceUnits="false" boundaryCondition="false" constant="false" fbc:charge="1" fbc:chemicalFormula="C3H5ClO">
        <annotation>
          <rdf:RDF xmlns:rdf="http://www.w3.org/1999/02/22-rdf-syntax-ns#" xmlns:dcterms="http://purl.org/dc/terms/" xmlns:vCard="http://www.w3.org/2001/vcard-rdf/3.0#" xmlns:vCard4="http://www.w3.org/2006/vcard/ns#" xmlns:bqbiol="http://biomodels.net/biology-qualifiers/" xmlns:bqmodel="http://biomodels.net/model-qualifiers/">
            <rdf:Description rdf:about="#meta_M_cpd04016_c0">
              <bqbiol:is>
                <rdf:Bag>
                  <rdf:li rdf:resource="https://identifiers.org/seed.compound/cpd04016"/>
                  <rdf:li rdf:resource="https://identifiers.org/kegg.compound/C06612"/>
                  <rdf:li rdf:resource="https://identifiers.org/inchi/InChI=1S/C3H5ClO/c4-2-1-3-5/h1-2,5H,3H2/b2-1-"/>
                  <rdf:li rdf:resource="https://identifiers.org/inchikey/HJGHXDNIPAWLLE-UPHRSURJSA-N"/>
                  <rdf:li rdf:resource="https://identifiers.org/metanetx.chemical/MNXM5676"/>
                </rdf:Bag>
              </bqbiol:is>
            </rdf:Description>
          </rdf:RDF>
        </annotation>
      </species>
      <species metaid="meta_M_cpd15064_c0" sboTerm="SBO:0000247" id="M_cpd15064_c0" name="cis-3-Chloroallyl aldehyde_c0" compartment="c0" hasOnlySubstanceUnits="false" boundaryCondition="false" constant="false" fbc:charge="1" fbc:chemicalFormula="C3H3ClO">
        <annotation>
          <rdf:RDF xmlns:rdf="http://www.w3.org/1999/02/22-rdf-syntax-ns#" xmlns:dcterms="http://purl.org/dc/terms/" xmlns:vCard="http://www.w3.org/2001/vcard-rdf/3.0#" xmlns:vCard4="http://www.w3.org/2006/vcard/ns#" xmlns:bqbiol="http://biomodels.net/biology-qualifiers/" xmlns:bqmodel="http://biomodels.net/model-qualifiers/">
            <rdf:Description rdf:about="#meta_M_cpd15064_c0">
              <bqbiol:is>
                <rdf:Bag>
                  <rdf:li rdf:resource="https://identifiers.org/seed.compound/cpd15064"/>
                  <rdf:li rdf:resource="https://identifiers.org/kegg.compound/C16348"/>
                  <rdf:li rdf:resource="https://identifiers.org/inchi/InChI=1S/C3H3ClO/c4-2-1-3-5/h1-3H/b2-1-"/>
                  <rdf:li rdf:resource="https://identifiers.org/inchikey/ZSOPPQGHWJVKJB-UPHRSURJSA-N"/>
                  <rdf:li rdf:resource="https://identifiers.org/metanetx.chemical/MNXM6216"/>
                </rdf:Bag>
              </bqbiol:is>
            </rdf:Description>
          </rdf:RDF>
        </annotation>
      </species>
      <species metaid="meta_M_cpd00566_c0" sboTerm="SBO:0000247" id="M_cpd00566_c0" name="Cortisone_c0" compartment="c0" hasOnlySubstanceUnits="false" boundaryCondition="false" constant="false" fbc:charge="1" fbc:chemicalFormula="C21H28O5">
        <annotation>
          <rdf:RDF xmlns:rdf="http://www.w3.org/1999/02/22-rdf-syntax-ns#" xmlns:dcterms="http://purl.org/dc/terms/" xmlns:vCard="http://www.w3.org/2001/vcard-rdf/3.0#" xmlns:vCard4="http://www.w3.org/2006/vcard/ns#" xmlns:bqbiol="http://biomodels.net/biology-qualifiers/" xmlns:bqmodel="http://biomodels.net/model-qualifiers/">
            <rdf:Description rdf:about="#meta_M_cpd00566_c0">
              <bqbiol:is>
                <rdf:Bag>
                  <rdf:li rdf:resource="https://identifiers.org/seed.compound/cpd00566"/>
                  <rdf:li rdf:resource="https://identifiers.org/bigg.metabolite/cortsn"/>
                  <rdf:li rdf:resource="https://identifiers.org/hmdb/HMDB02802"/>
                  <rdf:li rdf:resource="https://identifiers.org/kegg.compound/C00762"/>
                  <rdf:li rdf:resource="https://identifiers.org/biocyc/META:CORTISONE"/>
                  <rdf:li rdf:resource="https://identifiers.org/inchi/InChI=1S/C21H28O5/c1-19-7-5-13(23)9-12(19)3-4-14-15-6-8-21(26,17(25)11-22)20(15,2)10-16(24)18(14)19/h9,14-15,18,22,26H,3-8,10-11H2,1-2H3/t14-,15-,18+,19-,20-,21-/m0/s1"/>
                  <rdf:li rdf:resource="https://identifiers.org/inchikey/MFYSYFVPBJMHGN-ZPOLXVRWSA-N"/>
                  <rdf:li rdf:resource="https://identifiers.org/metanetx.chemical/MNXM898"/>
                </rdf:Bag>
              </bqbiol:is>
            </rdf:Description>
          </rdf:RDF>
        </annotation>
      </species>
      <species metaid="meta_M_cpd03250_c0" sboTerm="SBO:0000247" id="M_cpd03250_c0" name="4,5beta-Dihydrocortisone_c0" compartment="c0" hasOnlySubstanceUnits="false" boundaryCondition="false" constant="false" fbc:charge="1" fbc:chemicalFormula="C21H30O5">
        <annotation>
          <rdf:RDF xmlns:rdf="http://www.w3.org/1999/02/22-rdf-syntax-ns#" xmlns:dcterms="http://purl.org/dc/terms/" xmlns:vCard="http://www.w3.org/2001/vcard-rdf/3.0#" xmlns:vCard4="http://www.w3.org/2006/vcard/ns#" xmlns:bqbiol="http://biomodels.net/biology-qualifiers/" xmlns:bqmodel="http://biomodels.net/model-qualifiers/">
            <rdf:Description rdf:about="#meta_M_cpd03250_c0">
              <bqbiol:is>
                <rdf:Bag>
                  <rdf:li rdf:resource="https://identifiers.org/seed.compound/cpd03250"/>
                  <rdf:li rdf:resource="https://identifiers.org/kegg.compound/C05469"/>
                  <rdf:li rdf:resource="https://identifiers.org/biocyc/META:CPD-287"/>
                  <rdf:li rdf:resource="https://identifiers.org/inchi/InChI=1S/C21H30O5/c1-19-7-5-13(23)9-12(19)3-4-14-15-6-8-21(26,17(25)11-22)20(15,2)10-16(24)18(14)19/h12,14-15,18,22,26H,3-11H2,1-2H3/t12-,14+,15+,18-,19+,20+,21+/m1/s1"/>
                  <rdf:li rdf:resource="https://identifiers.org/inchikey/YCLWEYIBFOLMEM-FNLRALKVSA-N"/>
                  <rdf:li rdf:resource="https://identifiers.org/metanetx.chemical/MNXM2461"/>
                  <rdf:li rdf:resource="https://identifiers.org/metanetx.chemical/MNXM3136"/>
                </rdf:Bag>
              </bqbiol:is>
            </rdf:Description>
          </rdf:RDF>
        </annotation>
      </species>
      <species metaid="meta_M_cpd06996_c0" sboTerm="SBO:0000247" id="M_cpd06996_c0" name="Myricetin_c0" compartment="c0" hasOnlySubstanceUnits="false" boundaryCondition="false" constant="false" fbc:charge="1" fbc:chemicalFormula="C15H9O8">
        <annotation>
          <rdf:RDF xmlns:rdf="http://www.w3.org/1999/02/22-rdf-syntax-ns#" xmlns:dcterms="http://purl.org/dc/terms/" xmlns:vCard="http://www.w3.org/2001/vcard-rdf/3.0#" xmlns:vCard4="http://www.w3.org/2006/vcard/ns#" xmlns:bqbiol="http://biomodels.net/biology-qualifiers/" xmlns:bqmodel="http://biomodels.net/model-qualifiers/">
            <rdf:Description rdf:about="#meta_M_cpd06996_c0">
              <bqbiol:is>
                <rdf:Bag>
                  <rdf:li rdf:resource="https://identifiers.org/seed.compound/cpd06996"/>
                  <rdf:li rdf:resource="https://identifiers.org/hmdb/HMDB02755"/>
                  <rdf:li rdf:resource="https://identifiers.org/kegg.compound/C10107"/>
                  <rdf:li rdf:resource="https://identifiers.org/biocyc/META:MYRICETIN"/>
                  <rdf:li rdf:resource="https://identifiers.org/inchi/InChI=1S/C15H10O8/c16-6-3-7(17)11-10(4-6)23-15(14(22)13(11)21)5-1-8(18)12(20)9(19)2-5/h1-4,16-20,22H/p-1"/>
                  <rdf:li rdf:resource="https://identifiers.org/inchikey/IKMDFBPHZNJCSN-UHFFFAOYSA-M"/>
                  <rdf:li rdf:resource="https://identifiers.org/metanetx.chemical/MNXM1936"/>
                </rdf:Bag>
              </bqbiol:is>
            </rdf:Description>
          </rdf:RDF>
        </annotation>
      </species>
      <species metaid="meta_M_cpd15721_c0" sboTerm="SBO:0000247" id="M_cpd15721_c0" name="Diisohexadecanoylphosphatidylglycerophosphate_c0" compartment="c0" hasOnlySubstanceUnits="false" boundaryCondition="false" constant="false" fbc:charge="1" fbc:chemicalFormula="C38H74O13P2">
        <annotation>
          <rdf:RDF xmlns:rdf="http://www.w3.org/1999/02/22-rdf-syntax-ns#" xmlns:dcterms="http://purl.org/dc/terms/" xmlns:vCard="http://www.w3.org/2001/vcard-rdf/3.0#" xmlns:vCard4="http://www.w3.org/2006/vcard/ns#" xmlns:bqbiol="http://biomodels.net/biology-qualifiers/" xmlns:bqmodel="http://biomodels.net/model-qualifiers/">
            <rdf:Description rdf:about="#meta_M_cpd15721_c0">
              <bqbiol:is>
                <rdf:Bag>
                  <rdf:li rdf:resource="https://identifiers.org/seed.compound/cpd15721"/>
                  <rdf:li rdf:resource="https://identifiers.org/metanetx.chemical/MNXM11394"/>
                </rdf:Bag>
              </bqbiol:is>
            </rdf:Description>
          </rdf:RDF>
        </annotation>
      </species>
      <species metaid="meta_M_cpd01793_c0" sboTerm="SBO:0000247" id="M_cpd01793_c0" name="2,5-diketo-D-gluconate_c0" compartment="c0" hasOnlySubstanceUnits="false" boundaryCondition="false" constant="false" fbc:charge="1" fbc:chemicalFormula="C6H7O7">
        <annotation>
          <rdf:RDF xmlns:rdf="http://www.w3.org/1999/02/22-rdf-syntax-ns#" xmlns:dcterms="http://purl.org/dc/terms/" xmlns:vCard="http://www.w3.org/2001/vcard-rdf/3.0#" xmlns:vCard4="http://www.w3.org/2006/vcard/ns#" xmlns:bqbiol="http://biomodels.net/biology-qualifiers/" xmlns:bqmodel="http://biomodels.net/model-qualifiers/">
            <rdf:Description rdf:about="#meta_M_cpd01793_c0">
              <bqbiol:is>
                <rdf:Bag>
                  <rdf:li rdf:resource="https://identifiers.org/seed.compound/cpd01793"/>
                  <rdf:li rdf:resource="https://identifiers.org/bigg.metabolite/25dkglcn"/>
                  <rdf:li rdf:resource="https://identifiers.org/kegg.compound/C02780"/>
                  <rdf:li rdf:resource="https://identifiers.org/biocyc/META:25-DIDEHYDRO-D-GLUCONATE"/>
                  <rdf:li rdf:resource="https://identifiers.org/inchi/InChI=1S/C6H8O7/c7-1-2(8)3(9)4(10)5(11)6(12)13/h3-4,7,9-10H,1H2,(H,12,13)/p-1/t3-,4+/m1/s1"/>
                  <rdf:li rdf:resource="https://identifiers.org/inchikey/RXMWXENJQAINCC-DMTCNVIQSA-M"/>
                  <rdf:li rdf:resource="https://identifiers.org/metanetx.chemical/MNXM936"/>
                </rdf:Bag>
              </bqbiol:is>
            </rdf:Description>
          </rdf:RDF>
        </annotation>
      </species>
      <species metaid="meta_M_cpd15351_c0" sboTerm="SBO:0000247" id="M_cpd15351_c0" name="2-Dehydro-L-gulonate_c0" compartment="c0" hasOnlySubstanceUnits="false" boundaryCondition="false" constant="false" fbc:charge="1" fbc:chemicalFormula="C6H9O7">
        <annotation>
          <rdf:RDF xmlns:rdf="http://www.w3.org/1999/02/22-rdf-syntax-ns#" xmlns:dcterms="http://purl.org/dc/terms/" xmlns:vCard="http://www.w3.org/2001/vcard-rdf/3.0#" xmlns:vCard4="http://www.w3.org/2006/vcard/ns#" xmlns:bqbiol="http://biomodels.net/biology-qualifiers/" xmlns:bqmodel="http://biomodels.net/model-qualifiers/">
            <rdf:Description rdf:about="#meta_M_cpd15351_c0">
              <bqbiol:is>
                <rdf:Bag>
                  <rdf:li rdf:resource="https://identifiers.org/seed.compound/cpd15351"/>
                  <rdf:li rdf:resource="https://identifiers.org/bigg.metabolite/2dhguln"/>
                  <rdf:li rdf:resource="https://identifiers.org/metanetx.chemical/MNXM114283"/>
                </rdf:Bag>
              </bqbiol:is>
            </rdf:Description>
          </rdf:RDF>
        </annotation>
      </species>
      <species metaid="meta_M_cpd15311_c0" sboTerm="SBO:0000247" id="M_cpd15311_c0" name="1,2-Diacyl-sn-glycerol dioctadecanoyl_c0" compartment="c0" hasOnlySubstanceUnits="false" boundaryCondition="false" constant="false" fbc:charge="1" fbc:chemicalFormula="C39H76O5">
        <annotation>
          <rdf:RDF xmlns:rdf="http://www.w3.org/1999/02/22-rdf-syntax-ns#" xmlns:dcterms="http://purl.org/dc/terms/" xmlns:vCard="http://www.w3.org/2001/vcard-rdf/3.0#" xmlns:vCard4="http://www.w3.org/2006/vcard/ns#" xmlns:bqbiol="http://biomodels.net/biology-qualifiers/" xmlns:bqmodel="http://biomodels.net/model-qualifiers/">
            <rdf:Description rdf:about="#meta_M_cpd15311_c0">
              <bqbiol:is>
                <rdf:Bag>
                  <rdf:li rdf:resource="https://identifiers.org/seed.compound/cpd15311"/>
                  <rdf:li rdf:resource="https://identifiers.org/bigg.metabolite/12dgr180"/>
                  <rdf:li rdf:resource="https://identifiers.org/metanetx.chemical/MNXM146748"/>
                </rdf:Bag>
              </bqbiol:is>
            </rdf:Description>
          </rdf:RDF>
        </annotation>
      </species>
      <species metaid="meta_M_cpd11422_c0" sboTerm="SBO:0000247" id="M_cpd11422_c0" name="1,2-diacyl-sn-glycerol 3-phosphate_c0" compartment="c0" hasOnlySubstanceUnits="false" boundaryCondition="false" constant="false" fbc:charge="1" fbc:chemicalFormula="C5H6O8PR2">
        <annotation>
          <rdf:RDF xmlns:rdf="http://www.w3.org/1999/02/22-rdf-syntax-ns#" xmlns:dcterms="http://purl.org/dc/terms/" xmlns:vCard="http://www.w3.org/2001/vcard-rdf/3.0#" xmlns:vCard4="http://www.w3.org/2006/vcard/ns#" xmlns:bqbiol="http://biomodels.net/biology-qualifiers/" xmlns:bqmodel="http://biomodels.net/model-qualifiers/">
            <rdf:Description rdf:about="#meta_M_cpd11422_c0">
              <bqbiol:is>
                <rdf:Bag>
                  <rdf:li rdf:resource="https://identifiers.org/seed.compound/cpd11422"/>
                  <rdf:li rdf:resource="https://identifiers.org/bigg.metabolite/pa_EC"/>
                  <rdf:li rdf:resource="https://identifiers.org/kegg.compound/C00416"/>
                  <rdf:li rdf:resource="https://identifiers.org/metanetx.chemical/MNXM96054"/>
                </rdf:Bag>
              </bqbiol:is>
            </rdf:Description>
          </rdf:RDF>
        </annotation>
      </species>
      <species metaid="meta_M_cpd15553_c0" sboTerm="SBO:0000247" id="M_cpd15553_c0" name="phosphatidylserine ditetradecanoyl_c0" compartment="c0" hasOnlySubstanceUnits="false" boundaryCondition="false" constant="false" fbc:charge="1" fbc:chemicalFormula="C34H64NO10P">
        <annotation>
          <rdf:RDF xmlns:rdf="http://www.w3.org/1999/02/22-rdf-syntax-ns#" xmlns:dcterms="http://purl.org/dc/terms/" xmlns:vCard="http://www.w3.org/2001/vcard-rdf/3.0#" xmlns:vCard4="http://www.w3.org/2006/vcard/ns#" xmlns:bqbiol="http://biomodels.net/biology-qualifiers/" xmlns:bqmodel="http://biomodels.net/model-qualifiers/">
            <rdf:Description rdf:about="#meta_M_cpd15553_c0">
              <bqbiol:is>
                <rdf:Bag>
                  <rdf:li rdf:resource="https://identifiers.org/seed.compound/cpd15553"/>
                  <rdf:li rdf:resource="https://identifiers.org/bigg.metabolite/ps140"/>
                  <rdf:li rdf:resource="https://identifiers.org/metanetx.chemical/MNXM92581"/>
                </rdf:Bag>
              </bqbiol:is>
            </rdf:Description>
          </rdf:RDF>
        </annotation>
      </species>
      <species metaid="meta_M_cpd00030_e0" sboTerm="SBO:0000247" id="M_cpd00030_e0" name="Mn2+_e0" compartment="e0" hasOnlySubstanceUnits="false" boundaryCondition="false" constant="false" fbc:charge="1" fbc:chemicalFormula="Mn">
        <annotation>
          <rdf:RDF xmlns:rdf="http://www.w3.org/1999/02/22-rdf-syntax-ns#" xmlns:dcterms="http://purl.org/dc/terms/" xmlns:vCard="http://www.w3.org/2001/vcard-rdf/3.0#" xmlns:vCard4="http://www.w3.org/2006/vcard/ns#" xmlns:bqbiol="http://biomodels.net/biology-qualifiers/" xmlns:bqmodel="http://biomodels.net/model-qualifiers/">
            <rdf:Description rdf:about="#meta_M_cpd00030_e0">
              <bqbiol:is>
                <rdf:Bag>
                  <rdf:li rdf:resource="https://identifiers.org/seed.compound/cpd00030"/>
                  <rdf:li rdf:resource="https://identifiers.org/bigg.metabolite/mn2"/>
                  <rdf:li rdf:resource="https://identifiers.org/kegg.compound/C19610"/>
                  <rdf:li rdf:resource="https://identifiers.org/biocyc/META:MN+2"/>
                  <rdf:li rdf:resource="https://identifiers.org/inchi/InChI=1S/Mn/q+2"/>
                  <rdf:li rdf:resource="https://identifiers.org/inchikey/WAEMQWOKJMHJLA-UHFFFAOYSA-N"/>
                  <rdf:li rdf:resource="https://identifiers.org/metanetx.chemical/MNXM2255"/>
                </rdf:Bag>
              </bqbiol:is>
            </rdf:Description>
          </rdf:RDF>
        </annotation>
      </species>
      <species metaid="meta_M_cpd00030_c0" sboTerm="SBO:0000247" id="M_cpd00030_c0" name="Mn2+_c0" compartment="c0" hasOnlySubstanceUnits="false" boundaryCondition="false" constant="false" fbc:charge="1" fbc:chemicalFormula="Mn">
        <annotation>
          <rdf:RDF xmlns:rdf="http://www.w3.org/1999/02/22-rdf-syntax-ns#" xmlns:dcterms="http://purl.org/dc/terms/" xmlns:vCard="http://www.w3.org/2001/vcard-rdf/3.0#" xmlns:vCard4="http://www.w3.org/2006/vcard/ns#" xmlns:bqbiol="http://biomodels.net/biology-qualifiers/" xmlns:bqmodel="http://biomodels.net/model-qualifiers/">
            <rdf:Description rdf:about="#meta_M_cpd00030_c0">
              <bqbiol:is>
                <rdf:Bag>
                  <rdf:li rdf:resource="https://identifiers.org/seed.compound/cpd00030"/>
                  <rdf:li rdf:resource="https://identifiers.org/bigg.metabolite/mn2"/>
                  <rdf:li rdf:resource="https://identifiers.org/kegg.compound/C19610"/>
                  <rdf:li rdf:resource="https://identifiers.org/biocyc/META:MN+2"/>
                  <rdf:li rdf:resource="https://identifiers.org/inchi/InChI=1S/Mn/q+2"/>
                  <rdf:li rdf:resource="https://identifiers.org/inchikey/WAEMQWOKJMHJLA-UHFFFAOYSA-N"/>
                  <rdf:li rdf:resource="https://identifiers.org/metanetx.chemical/MNXM2255"/>
                </rdf:Bag>
              </bqbiol:is>
            </rdf:Description>
          </rdf:RDF>
        </annotation>
      </species>
      <species metaid="meta_M_cpd11423_c0" sboTerm="SBO:0000247" id="M_cpd11423_c0" name="1,2-Diacyl-sn-glycerol_c0" compartment="c0" hasOnlySubstanceUnits="false" boundaryCondition="false" constant="false" fbc:charge="1" fbc:chemicalFormula="C5H6O5R2">
        <annotation>
          <rdf:RDF xmlns:rdf="http://www.w3.org/1999/02/22-rdf-syntax-ns#" xmlns:dcterms="http://purl.org/dc/terms/" xmlns:vCard="http://www.w3.org/2001/vcard-rdf/3.0#" xmlns:vCard4="http://www.w3.org/2006/vcard/ns#" xmlns:bqbiol="http://biomodels.net/biology-qualifiers/" xmlns:bqmodel="http://biomodels.net/model-qualifiers/">
            <rdf:Description rdf:about="#meta_M_cpd11423_c0">
              <bqbiol:is>
                <rdf:Bag>
                  <rdf:li rdf:resource="https://identifiers.org/seed.compound/cpd11423"/>
                  <rdf:li rdf:resource="https://identifiers.org/bigg.metabolite/12dgr_EC"/>
                  <rdf:li rdf:resource="https://identifiers.org/kegg.compound/C00165"/>
                  <rdf:li rdf:resource="https://identifiers.org/metanetx.chemical/MNXM59"/>
                  <rdf:li rdf:resource="https://identifiers.org/metanetx.chemical/MNXM96050"/>
                  <rdf:li rdf:resource="https://identifiers.org/biocyc/META:1-2-Diglycerides"/>
                </rdf:Bag>
              </bqbiol:is>
            </rdf:Description>
          </rdf:RDF>
        </annotation>
      </species>
      <species metaid="meta_M_cpd04131_c0" sboTerm="SBO:0000247" id="M_cpd04131_c0" name="Prenyl-L-cysteine_c0" compartment="c0" hasOnlySubstanceUnits="false" boundaryCondition="false" constant="false" fbc:charge="1" fbc:chemicalFormula="C8H15NO2S">
        <annotation>
          <rdf:RDF xmlns:rdf="http://www.w3.org/1999/02/22-rdf-syntax-ns#" xmlns:dcterms="http://purl.org/dc/terms/" xmlns:vCard="http://www.w3.org/2001/vcard-rdf/3.0#" xmlns:vCard4="http://www.w3.org/2006/vcard/ns#" xmlns:bqbiol="http://biomodels.net/biology-qualifiers/" xmlns:bqmodel="http://biomodels.net/model-qualifiers/">
            <rdf:Description rdf:about="#meta_M_cpd04131_c0">
              <bqbiol:is>
                <rdf:Bag>
                  <rdf:li rdf:resource="https://identifiers.org/seed.compound/cpd04131"/>
                  <rdf:li rdf:resource="https://identifiers.org/kegg.compound/C06751"/>
                  <rdf:li rdf:resource="https://identifiers.org/biocyc/META:S-PRENYL-L-CYSTEINE"/>
                  <rdf:li rdf:resource="https://identifiers.org/inchi/InChI=1S/C8H15NO2S/c1-6(2)3-4-12-5-7(9)8(10)11/h3,7H,4-5,9H2,1-2H3,(H,10,11)/t7-/m0/s1"/>
                  <rdf:li rdf:resource="https://identifiers.org/inchikey/ULHWZNASVJIOEM-ZETCQYMHSA-N"/>
                  <rdf:li rdf:resource="https://identifiers.org/metanetx.chemical/MNXM7757"/>
                </rdf:Bag>
              </bqbiol:is>
            </rdf:Description>
          </rdf:RDF>
        </annotation>
      </species>
      <species metaid="meta_M_cpd11253_c0" sboTerm="SBO:0000247" id="M_cpd11253_c0" name="Prenal_c0" compartment="c0" hasOnlySubstanceUnits="false" boundaryCondition="false" constant="false" fbc:charge="1" fbc:chemicalFormula="C5H8O">
        <annotation>
          <rdf:RDF xmlns:rdf="http://www.w3.org/1999/02/22-rdf-syntax-ns#" xmlns:dcterms="http://purl.org/dc/terms/" xmlns:vCard="http://www.w3.org/2001/vcard-rdf/3.0#" xmlns:vCard4="http://www.w3.org/2006/vcard/ns#" xmlns:bqbiol="http://biomodels.net/biology-qualifiers/" xmlns:bqmodel="http://biomodels.net/model-qualifiers/">
            <rdf:Description rdf:about="#meta_M_cpd11253_c0">
              <bqbiol:is>
                <rdf:Bag>
                  <rdf:li rdf:resource="https://identifiers.org/seed.compound/cpd11253"/>
                  <rdf:li rdf:resource="https://identifiers.org/chebi/1594"/>
                  <rdf:li rdf:resource="https://identifiers.org/hmdb/HMDB12157"/>
                  <rdf:li rdf:resource="https://identifiers.org/kegg.compound/C15604"/>
                  <rdf:li rdf:resource="https://identifiers.org/biocyc/META:PRENAL"/>
                </rdf:Bag>
              </bqbiol:is>
            </rdf:Description>
          </rdf:RDF>
        </annotation>
      </species>
      <species metaid="meta_M_cpd00197_e0" sboTerm="SBO:0000247" id="M_cpd00197_e0" name="Protocatechuate_e0" compartment="e0" hasOnlySubstanceUnits="false" boundaryCondition="false" constant="false" fbc:charge="1" fbc:chemicalFormula="C7H5O4">
        <annotation>
          <rdf:RDF xmlns:rdf="http://www.w3.org/1999/02/22-rdf-syntax-ns#" xmlns:dcterms="http://purl.org/dc/terms/" xmlns:vCard="http://www.w3.org/2001/vcard-rdf/3.0#" xmlns:vCard4="http://www.w3.org/2006/vcard/ns#" xmlns:bqbiol="http://biomodels.net/biology-qualifiers/" xmlns:bqmodel="http://biomodels.net/model-qualifiers/">
            <rdf:Description rdf:about="#meta_M_cpd00197_e0">
              <bqbiol:is>
                <rdf:Bag>
                  <rdf:li rdf:resource="https://identifiers.org/seed.compound/cpd00197"/>
                  <rdf:li rdf:resource="https://identifiers.org/bigg.metabolite/34dhbz"/>
                  <rdf:li rdf:resource="https://identifiers.org/hmdb/HMDB01856"/>
                  <rdf:li rdf:resource="https://identifiers.org/kegg.compound/C00230"/>
                  <rdf:li rdf:resource="https://identifiers.org/biocyc/META:3-4-DIHYDROXYBENZOATE"/>
                  <rdf:li rdf:resource="https://identifiers.org/inchi/InChI=1S/C7H6O4/c8-5-2-1-4(7(10)11)3-6(5)9/h1-3,8-9H,(H,10,11)/p-1"/>
                  <rdf:li rdf:resource="https://identifiers.org/inchikey/YQUVCSBJEUQKSH-UHFFFAOYSA-M"/>
                  <rdf:li rdf:resource="https://identifiers.org/metanetx.chemical/MNXM204"/>
                </rdf:Bag>
              </bqbiol:is>
            </rdf:Description>
          </rdf:RDF>
        </annotation>
      </species>
      <species metaid="meta_M_cpd03494_c0" sboTerm="SBO:0000247" id="M_cpd03494_c0" name="Undecaprenyl-diphospho-N-acetylmuramoyl-L-alanyl-D-glutamyl-meso-2-6-diaminopimeloyl-D-alanyl-D-alanine_c0" compartment="c0" hasOnlySubstanceUnits="false" boundaryCondition="false" constant="false" fbc:charge="1" fbc:chemicalFormula="C87H139N7O23P2">
        <annotation>
          <rdf:RDF xmlns:rdf="http://www.w3.org/1999/02/22-rdf-syntax-ns#" xmlns:dcterms="http://purl.org/dc/terms/" xmlns:vCard="http://www.w3.org/2001/vcard-rdf/3.0#" xmlns:vCard4="http://www.w3.org/2006/vcard/ns#" xmlns:bqbiol="http://biomodels.net/biology-qualifiers/" xmlns:bqmodel="http://biomodels.net/model-qualifiers/">
            <rdf:Description rdf:about="#meta_M_cpd03494_c0">
              <bqbiol:is>
                <rdf:Bag>
                  <rdf:li rdf:resource="https://identifiers.org/seed.compound/cpd03494"/>
                  <rdf:li rdf:resource="https://identifiers.org/bigg.metabolite/uagmda"/>
                  <rdf:li rdf:resource="https://identifiers.org/kegg.compound/C05897"/>
                  <rdf:li rdf:resource="https://identifiers.org/biocyc/META:C5"/>
                  <rdf:li rdf:resource="https://identifiers.org/inchi/InChI=1S/C87H143N7O23P2/c1-56(2)29-18-30-57(3)31-19-32-58(4)33-20-34-59(5)35-21-36-60(6)37-22-38-61(7)39-23-40-62(8)41-24-42-63(9)43-25-44-64(10)45-26-46-65(11)47-27-48-66(12)53-54-113-118(109,110)117-119(111,112)116-87-77(92-71(17)96)79(78(98)75(55-95)115-87)114-70(16)82(101)89-68(14)81(100)94-74(86(107)108)51-52-76(97)93-73(50-28-49-72(88)85(105)106)83(102)90-67(13)80(99)91-69(15)84(103)104/h29,31,33,35,37,39,41,43,45,47,53,67-70,72-75,77-79,87,95,98H,18-28,30,32,34,36,38,40,42,44,46,48-52,54-55,88H2,1-17H3,(H,89,101)(H,90,102)(H,91,99)(H,92,96)(H,93,97)(H,94,100)(H,103,104)(H,105,106)(H,107,108)(H,109,110)(H,111,112)/p-4/b57-31+,58-33+,59-35-,60-37-,61-39-,62-41-,63-43-,64-45-,65-47-,66-53-/t67-,68+,69-,70-,72-,73+,74-,75-,77-,78-,79-,87-/m1/s1"/>
                  <rdf:li rdf:resource="https://identifiers.org/inchikey/PNWZQTONLRRPST-KLDRQJOASA-J"/>
                  <rdf:li rdf:resource="https://identifiers.org/metanetx.chemical/MNXM2264"/>
                </rdf:Bag>
              </bqbiol:is>
            </rdf:Description>
          </rdf:RDF>
        </annotation>
      </species>
      <species metaid="meta_M_cpd00485_c0" sboTerm="SBO:0000247" id="M_cpd00485_c0" name="D-Mannose1-phosphate_c0" compartment="c0" hasOnlySubstanceUnits="false" boundaryCondition="false" constant="false" fbc:charge="1" fbc:chemicalFormula="C6H11O9P">
        <annotation>
          <rdf:RDF xmlns:rdf="http://www.w3.org/1999/02/22-rdf-syntax-ns#" xmlns:dcterms="http://purl.org/dc/terms/" xmlns:vCard="http://www.w3.org/2001/vcard-rdf/3.0#" xmlns:vCard4="http://www.w3.org/2006/vcard/ns#" xmlns:bqbiol="http://biomodels.net/biology-qualifiers/" xmlns:bqmodel="http://biomodels.net/model-qualifiers/">
            <rdf:Description rdf:about="#meta_M_cpd00485_c0">
              <bqbiol:is>
                <rdf:Bag>
                  <rdf:li rdf:resource="https://identifiers.org/seed.compound/cpd00485"/>
                  <rdf:li rdf:resource="https://identifiers.org/bigg.metabolite/man1p"/>
                  <rdf:li rdf:resource="https://identifiers.org/kegg.compound/C00636"/>
                  <rdf:li rdf:resource="https://identifiers.org/biocyc/META:MANNOSE-1P"/>
                  <rdf:li rdf:resource="https://identifiers.org/inchi/InChI=1S/C6H13O9P/c7-1-2-3(8)4(9)5(10)6(14-2)15-16(11,12)13/h2-10H,1H2,(H2,11,12,13)/p-2/t2-,3-,4+,5+,6-/m1/s1"/>
                  <rdf:li rdf:resource="https://identifiers.org/inchikey/HXXFSFRBOHSIMQ-RWOPYEJCSA-L"/>
                  <rdf:li rdf:resource="https://identifiers.org/metanetx.chemical/MNXM836"/>
                  <rdf:li rdf:resource="https://identifiers.org/metanetx.chemical/MNXM721"/>
                </rdf:Bag>
              </bqbiol:is>
            </rdf:Description>
          </rdf:RDF>
        </annotation>
      </species>
      <species metaid="meta_M_cpd00083_c0" sboTerm="SBO:0000247" id="M_cpd00083_c0" name="GDP-mannose_c0" compartment="c0" hasOnlySubstanceUnits="false" boundaryCondition="false" constant="false" fbc:charge="1" fbc:chemicalFormula="C16H23N5O16P2">
        <annotation>
          <rdf:RDF xmlns:rdf="http://www.w3.org/1999/02/22-rdf-syntax-ns#" xmlns:dcterms="http://purl.org/dc/terms/" xmlns:vCard="http://www.w3.org/2001/vcard-rdf/3.0#" xmlns:vCard4="http://www.w3.org/2006/vcard/ns#" xmlns:bqbiol="http://biomodels.net/biology-qualifiers/" xmlns:bqmodel="http://biomodels.net/model-qualifiers/">
            <rdf:Description rdf:about="#meta_M_cpd00083_c0">
              <bqbiol:is>
                <rdf:Bag>
                  <rdf:li rdf:resource="https://identifiers.org/seed.compound/cpd00083"/>
                  <rdf:li rdf:resource="https://identifiers.org/bigg.metabolite/gdpmann"/>
                  <rdf:li rdf:resource="https://identifiers.org/kegg.compound/C00096"/>
                  <rdf:li rdf:resource="https://identifiers.org/kegg.compound/G10614"/>
                  <rdf:li rdf:resource="https://identifiers.org/biocyc/META:GDP-MANNOSE"/>
                  <rdf:li rdf:resource="https://identifiers.org/inchi/InChI=1S/C16H25N5O16P2/c17-16-19-12-6(13(28)20-16)18-3-21(12)14-10(26)8(24)5(34-14)2-33-38(29,30)37-39(31,32)36-15-11(27)9(25)7(23)4(1-22)35-15/h3-5,7-11,14-15,22-27H,1-2H2,(H,29,30)(H,31,32)(H3,17,19,20,28)/p-2/t4-,5-,7-,8-,9+,10-,11+,14?,15-/m1/s1"/>
                  <rdf:li rdf:resource="https://identifiers.org/inchikey/MVMSCBBUIHUTGJ-WONUKNIPSA-L"/>
                  <rdf:li rdf:resource="https://identifiers.org/metanetx.chemical/MNXM82"/>
                </rdf:Bag>
              </bqbiol:is>
            </rdf:Description>
          </rdf:RDF>
        </annotation>
      </species>
      <species metaid="meta_M_cpd08301_c0" sboTerm="SBO:0000247" id="M_cpd08301_c0" name="2-C-methyl-D-erythritol2-4-cyclodiphosphate_c0" compartment="c0" hasOnlySubstanceUnits="false" boundaryCondition="false" constant="false" fbc:charge="1" fbc:chemicalFormula="C5H10O9P2">
        <annotation>
          <rdf:RDF xmlns:rdf="http://www.w3.org/1999/02/22-rdf-syntax-ns#" xmlns:dcterms="http://purl.org/dc/terms/" xmlns:vCard="http://www.w3.org/2001/vcard-rdf/3.0#" xmlns:vCard4="http://www.w3.org/2006/vcard/ns#" xmlns:bqbiol="http://biomodels.net/biology-qualifiers/" xmlns:bqmodel="http://biomodels.net/model-qualifiers/">
            <rdf:Description rdf:about="#meta_M_cpd08301_c0">
              <bqbiol:is>
                <rdf:Bag>
                  <rdf:li rdf:resource="https://identifiers.org/seed.compound/cpd08301"/>
                  <rdf:li rdf:resource="https://identifiers.org/bigg.metabolite/2mecdp"/>
                  <rdf:li rdf:resource="https://identifiers.org/kegg.compound/C11453"/>
                  <rdf:li rdf:resource="https://identifiers.org/biocyc/META:2C-METH-D-ERYTHRITOL-CYCLODIPHOSPHATE"/>
                  <rdf:li rdf:resource="https://identifiers.org/inchi/InChI=1S/C5H12O9P2/c1-5(3-6)4(7)2-12-15(8,9)14-16(10,11)13-5/h4,6-7H,2-3H2,1H3,(H,8,9)(H,10,11)/p-2/t4-,5+/m1/s1"/>
                  <rdf:li rdf:resource="https://identifiers.org/inchikey/SFRQRNJMIIUYDI-UHNVWZDZSA-L"/>
                  <rdf:li rdf:resource="https://identifiers.org/metanetx.chemical/MNXM1168"/>
                </rdf:Bag>
              </bqbiol:is>
            </rdf:Description>
          </rdf:RDF>
        </annotation>
      </species>
      <species metaid="meta_M_cpd08288_c0" sboTerm="SBO:0000247" id="M_cpd08288_c0" name="2-phospho-4--cytidine5-diphospho-2-C-methyl-D-erythritol_c0" compartment="c0" hasOnlySubstanceUnits="false" boundaryCondition="false" constant="false" fbc:charge="1" fbc:chemicalFormula="C14H22N3O17P3">
        <annotation>
          <rdf:RDF xmlns:rdf="http://www.w3.org/1999/02/22-rdf-syntax-ns#" xmlns:dcterms="http://purl.org/dc/terms/" xmlns:vCard="http://www.w3.org/2001/vcard-rdf/3.0#" xmlns:vCard4="http://www.w3.org/2006/vcard/ns#" xmlns:bqbiol="http://biomodels.net/biology-qualifiers/" xmlns:bqmodel="http://biomodels.net/model-qualifiers/">
            <rdf:Description rdf:about="#meta_M_cpd08288_c0">
              <bqbiol:is>
                <rdf:Bag>
                  <rdf:li rdf:resource="https://identifiers.org/seed.compound/cpd08288"/>
                  <rdf:li rdf:resource="https://identifiers.org/kegg.compound/C11436"/>
                  <rdf:li rdf:resource="https://identifiers.org/biocyc/META:2-PHOSPHO-4-CYTIDINE-5-DIPHOSPHO-2-C-MET"/>
                  <rdf:li rdf:resource="https://identifiers.org/inchi/InChI=1S/C14H26N3O17P3/c1-14(6-18,33-35(23,24)25)8(19)5-31-37(28,29)34-36(26,27)30-4-7-10(20)11(21)12(32-7)17-3-2-9(15)16-13(17)22/h2-3,7-8,10-12,18-21H,4-6H2,1H3,(H,26,27)(H,28,29)(H2,15,16,22)(H2,23,24,25)/p-4/t7-,8-,10-,11-,12-,14+/m1/s1"/>
                  <rdf:li rdf:resource="https://identifiers.org/inchikey/HTJXTKBIUVFUAR-XHIBXCGHSA-J"/>
                  <rdf:li rdf:resource="https://identifiers.org/bigg.metabolite/2p4c2me"/>
                  <rdf:li rdf:resource="https://identifiers.org/metanetx.chemical/MNXM1641"/>
                </rdf:Bag>
              </bqbiol:is>
            </rdf:Description>
          </rdf:RDF>
        </annotation>
      </species>
      <species metaid="meta_M_cpd01498_c0" sboTerm="SBO:0000247" id="M_cpd01498_c0" name="Maleylacetate_c0" compartment="c0" hasOnlySubstanceUnits="false" boundaryCondition="false" constant="false" fbc:charge="1" fbc:chemicalFormula="C6H4O5">
        <annotation>
          <rdf:RDF xmlns:rdf="http://www.w3.org/1999/02/22-rdf-syntax-ns#" xmlns:dcterms="http://purl.org/dc/terms/" xmlns:vCard="http://www.w3.org/2001/vcard-rdf/3.0#" xmlns:vCard4="http://www.w3.org/2006/vcard/ns#" xmlns:bqbiol="http://biomodels.net/biology-qualifiers/" xmlns:bqmodel="http://biomodels.net/model-qualifiers/">
            <rdf:Description rdf:about="#meta_M_cpd01498_c0">
              <bqbiol:is>
                <rdf:Bag>
                  <rdf:li rdf:resource="https://identifiers.org/seed.compound/cpd01498"/>
                  <rdf:li rdf:resource="https://identifiers.org/kegg.compound/C02222"/>
                  <rdf:li rdf:resource="https://identifiers.org/biocyc/META:CPD-294"/>
                  <rdf:li rdf:resource="https://identifiers.org/inchi/InChI=1S/C6H6O5/c7-4(3-6(10)11)1-2-5(8)9/h1-2H,3H2,(H,8,9)(H,10,11)/p-2/b2-1-"/>
                  <rdf:li rdf:resource="https://identifiers.org/inchikey/SOXXPQLIZIPMIZ-UPHRSURJSA-L"/>
                  <rdf:li rdf:resource="https://identifiers.org/metanetx.chemical/MNXM472"/>
                </rdf:Bag>
              </bqbiol:is>
            </rdf:Description>
          </rdf:RDF>
        </annotation>
      </species>
      <species metaid="meta_M_cpd00023_e0" sboTerm="SBO:0000247" id="M_cpd00023_e0" name="L-Glutamate_e0" compartment="e0" hasOnlySubstanceUnits="false" boundaryCondition="false" constant="false" fbc:charge="1" fbc:chemicalFormula="C5H8NO4">
        <annotation>
          <rdf:RDF xmlns:rdf="http://www.w3.org/1999/02/22-rdf-syntax-ns#" xmlns:dcterms="http://purl.org/dc/terms/" xmlns:vCard="http://www.w3.org/2001/vcard-rdf/3.0#" xmlns:vCard4="http://www.w3.org/2006/vcard/ns#" xmlns:bqbiol="http://biomodels.net/biology-qualifiers/" xmlns:bqmodel="http://biomodels.net/model-qualifiers/">
            <rdf:Description rdf:about="#meta_M_cpd00023_e0">
              <bqbiol:is>
                <rdf:Bag>
                  <rdf:li rdf:resource="https://identifiers.org/seed.compound/cpd00023"/>
                  <rdf:li rdf:resource="https://identifiers.org/bigg.metabolite/glu__L"/>
                  <rdf:li rdf:resource="https://identifiers.org/biocyc/META:GLT"/>
                  <rdf:li rdf:resource="https://identifiers.org/inchi/InChI=1S/C5H9NO4/c6-3(5(9)10)1-2-4(7)8/h3H,1-2,6H2,(H,7,8)(H,9,10)/p-1/t3-/m0/s1"/>
                  <rdf:li rdf:resource="https://identifiers.org/inchikey/WHUUTDBJXJRKMK-VKHMYHEASA-M"/>
                  <rdf:li rdf:resource="https://identifiers.org/kegg.compound/C00025"/>
                  <rdf:li rdf:resource="https://identifiers.org/metanetx.chemical/MNXM89557"/>
                </rdf:Bag>
              </bqbiol:is>
            </rdf:Description>
          </rdf:RDF>
        </annotation>
      </species>
      <species metaid="meta_M_cpd03233_c0" sboTerm="SBO:0000247" id="M_cpd03233_c0" name="3alpha,7alpha,12alpha,24-Tetrahydroxy-5beta-cholestanoyl-CoA_c0" compartment="c0" hasOnlySubstanceUnits="false" boundaryCondition="false" constant="false" fbc:charge="1" fbc:chemicalFormula="C48H77N7O21P3S">
        <annotation>
          <rdf:RDF xmlns:rdf="http://www.w3.org/1999/02/22-rdf-syntax-ns#" xmlns:dcterms="http://purl.org/dc/terms/" xmlns:vCard="http://www.w3.org/2001/vcard-rdf/3.0#" xmlns:vCard4="http://www.w3.org/2006/vcard/ns#" xmlns:bqbiol="http://biomodels.net/biology-qualifiers/" xmlns:bqmodel="http://biomodels.net/model-qualifiers/">
            <rdf:Description rdf:about="#meta_M_cpd03233_c0">
              <bqbiol:is>
                <rdf:Bag>
                  <rdf:li rdf:resource="https://identifiers.org/seed.compound/cpd03233"/>
                  <rdf:li rdf:resource="https://identifiers.org/kegg.compound/C05450"/>
                  <rdf:li rdf:resource="https://identifiers.org/inchi/InChI=1S/C48H80N7O21P3S/c1-24(28-8-9-29-36-30(19-34(59)48(28,29)6)47(5)13-11-27(56)17-26(47)18-32(36)58)7-10-31(57)25(2)45(64)80-16-15-50-35(60)12-14-51-43(63)40(62)46(3,4)21-73-79(70,71)76-78(68,69)72-20-33-39(75-77(65,66)67)38(61)44(74-33)55-23-54-37-41(49)52-22-53-42(37)55/h22-34,36,38-40,44,56-59,61-62H,7-21H2,1-6H3,(H,50,60)(H,51,63)(H,68,69)(H,70,71)(H2,49,52,53)(H2,65,66,67)/p-4/t24-,25?,26+,27-,28-,29+,30+,31?,32-,33-,34+,36+,38-,39-,40+,44-,47+,48-/m1/s1"/>
                  <rdf:li rdf:resource="https://identifiers.org/inchikey/PXHZOQNODUPJKC-YZBUYOTGSA-J"/>
                  <rdf:li rdf:resource="https://identifiers.org/metanetx.chemical/MNXM827"/>
                </rdf:Bag>
              </bqbiol:is>
            </rdf:Description>
          </rdf:RDF>
        </annotation>
      </species>
      <species metaid="meta_M_cpd03248_c0" sboTerm="SBO:0000247" id="M_cpd03248_c0" name="3alpha,7alpha,12alpha-Trihydroxy-5beta-24-oxocholestanoyl-CoA_c0" compartment="c0" hasOnlySubstanceUnits="false" boundaryCondition="false" constant="false" fbc:charge="1" fbc:chemicalFormula="C48H75N7O21P3S">
        <annotation>
          <rdf:RDF xmlns:rdf="http://www.w3.org/1999/02/22-rdf-syntax-ns#" xmlns:dcterms="http://purl.org/dc/terms/" xmlns:vCard="http://www.w3.org/2001/vcard-rdf/3.0#" xmlns:vCard4="http://www.w3.org/2006/vcard/ns#" xmlns:bqbiol="http://biomodels.net/biology-qualifiers/" xmlns:bqmodel="http://biomodels.net/model-qualifiers/">
            <rdf:Description rdf:about="#meta_M_cpd03248_c0">
              <bqbiol:is>
                <rdf:Bag>
                  <rdf:li rdf:resource="https://identifiers.org/seed.compound/cpd03248"/>
                  <rdf:li rdf:resource="https://identifiers.org/bigg.metabolite/cholcoaone"/>
                  <rdf:li rdf:resource="https://identifiers.org/kegg.compound/C05467"/>
                  <rdf:li rdf:resource="https://identifiers.org/biocyc/META:CPD-7257"/>
                  <rdf:li rdf:resource="https://identifiers.org/inchi/InChI=1S/C48H78N7O21P3S/c1-24(28-8-9-29-36-30(19-34(59)48(28,29)6)47(5)13-11-27(56)17-26(47)18-32(36)58)7-10-31(57)25(2)45(64)80-16-15-50-35(60)12-14-51-43(63)40(62)46(3,4)21-73-79(70,71)76-78(68,69)72-20-33-39(75-77(65,66)67)38(61)44(74-33)55-23-54-37-41(49)52-22-53-42(37)55/h22-30,32-34,36,38-40,44,56,58-59,61-62H,7-21H2,1-6H3,(H,50,60)(H,51,63)(H,68,69)(H,70,71)(H2,49,52,53)(H2,65,66,67)/p-4/t24-,25?,26+,27-,28-,29+,30+,32-,33-,34+,36+,38-,39-,40+,44-,47+,48-/m1/s1"/>
                  <rdf:li rdf:resource="https://identifiers.org/inchikey/AWLXQJGPNLCTLM-YFXOTMPNSA-J"/>
                  <rdf:li rdf:resource="https://identifiers.org/metanetx.chemical/MNXM873"/>
                </rdf:Bag>
              </bqbiol:is>
            </rdf:Description>
          </rdf:RDF>
        </annotation>
      </species>
      <species metaid="meta_M_cpd00738_c0" sboTerm="SBO:0000247" id="M_cpd00738_c0" name="phosphoserine_c0" compartment="c0" hasOnlySubstanceUnits="false" boundaryCondition="false" constant="false" fbc:charge="1" fbc:chemicalFormula="C3H6NO6P">
        <annotation>
          <rdf:RDF xmlns:rdf="http://www.w3.org/1999/02/22-rdf-syntax-ns#" xmlns:dcterms="http://purl.org/dc/terms/" xmlns:vCard="http://www.w3.org/2001/vcard-rdf/3.0#" xmlns:vCard4="http://www.w3.org/2006/vcard/ns#" xmlns:bqbiol="http://biomodels.net/biology-qualifiers/" xmlns:bqmodel="http://biomodels.net/model-qualifiers/">
            <rdf:Description rdf:about="#meta_M_cpd00738_c0">
              <bqbiol:is>
                <rdf:Bag>
                  <rdf:li rdf:resource="https://identifiers.org/seed.compound/cpd00738"/>
                  <rdf:li rdf:resource="https://identifiers.org/bigg.metabolite/pser__L"/>
                  <rdf:li rdf:resource="https://identifiers.org/chebi/37712"/>
                  <rdf:li rdf:resource="https://identifiers.org/hmdb/HMDB01721"/>
                  <rdf:li rdf:resource="https://identifiers.org/kegg.compound/C01005"/>
                  <rdf:li rdf:resource="https://identifiers.org/biocyc/META:3-P-SERINE"/>
                  <rdf:li rdf:resource="https://identifiers.org/inchi/InChI=1S/C3H8NO6P/c4-2(3(5)6)1-10-11(7,8)9/h2H,1,4H2,(H,5,6)(H2,7,8,9)/p-2/t2-/m0/s1"/>
                  <rdf:li rdf:resource="https://identifiers.org/inchikey/BZQFBWGGLXLEPQ-REOHCLBHSA-L"/>
                  <rdf:li rdf:resource="https://identifiers.org/metanetx.chemical/MNXM379"/>
                </rdf:Bag>
              </bqbiol:is>
            </rdf:Description>
          </rdf:RDF>
        </annotation>
      </species>
      <species metaid="meta_M_cpd00256_c0" sboTerm="SBO:0000247" id="M_cpd00256_c0" name="CDPcholine_c0" compartment="c0" hasOnlySubstanceUnits="false" boundaryCondition="false" constant="false" fbc:charge="1" fbc:chemicalFormula="C14H25N4O11P2">
        <annotation>
          <rdf:RDF xmlns:rdf="http://www.w3.org/1999/02/22-rdf-syntax-ns#" xmlns:dcterms="http://purl.org/dc/terms/" xmlns:vCard="http://www.w3.org/2001/vcard-rdf/3.0#" xmlns:vCard4="http://www.w3.org/2006/vcard/ns#" xmlns:bqbiol="http://biomodels.net/biology-qualifiers/" xmlns:bqmodel="http://biomodels.net/model-qualifiers/">
            <rdf:Description rdf:about="#meta_M_cpd00256_c0">
              <bqbiol:is>
                <rdf:Bag>
                  <rdf:li rdf:resource="https://identifiers.org/seed.compound/cpd00256"/>
                  <rdf:li rdf:resource="https://identifiers.org/bigg.metabolite/cdpchol"/>
                  <rdf:li rdf:resource="https://identifiers.org/hmdb/HMDB01413"/>
                  <rdf:li rdf:resource="https://identifiers.org/kegg.compound/C00307"/>
                  <rdf:li rdf:resource="https://identifiers.org/biocyc/META:CDP-CHOLINE"/>
                  <rdf:li rdf:resource="https://identifiers.org/inchi/InChI=1S/C14H26N4O11P2/c1-18(2,3)6-7-26-30(22,23)29-31(24,25)27-8-9-11(19)12(20)13(28-9)17-5-4-10(15)16-14(17)21/h4-5,9,11-13,19-20H,6-8H2,1-3H3,(H3-,15,16,21,22,23,24,25)/p-1/t9-,11-,12-,13-/m1/s1"/>
                  <rdf:li rdf:resource="https://identifiers.org/inchikey/RZZPDXZPRHQOCG-OJAKKHQRSA-M"/>
                  <rdf:li rdf:resource="https://identifiers.org/metanetx.chemical/MNXM283"/>
                </rdf:Bag>
              </bqbiol:is>
            </rdf:Description>
          </rdf:RDF>
        </annotation>
      </species>
      <species metaid="meta_M_cpd11789_c0" sboTerm="SBO:0000247" id="M_cpd11789_c0" name="Plasmenylcholine_c0" compartment="c0" hasOnlySubstanceUnits="false" boundaryCondition="false" constant="false" fbc:charge="1" fbc:chemicalFormula="C11H20NO7PR2">
        <annotation>
          <rdf:RDF xmlns:rdf="http://www.w3.org/1999/02/22-rdf-syntax-ns#" xmlns:dcterms="http://purl.org/dc/terms/" xmlns:vCard="http://www.w3.org/2001/vcard-rdf/3.0#" xmlns:vCard4="http://www.w3.org/2006/vcard/ns#" xmlns:bqbiol="http://biomodels.net/biology-qualifiers/" xmlns:bqmodel="http://biomodels.net/model-qualifiers/">
            <rdf:Description rdf:about="#meta_M_cpd11789_c0">
              <bqbiol:is>
                <rdf:Bag>
                  <rdf:li rdf:resource="https://identifiers.org/seed.compound/cpd11789"/>
                  <rdf:li rdf:resource="https://identifiers.org/chebi/8257"/>
                  <rdf:li rdf:resource="https://identifiers.org/kegg.compound/C00958"/>
                  <rdf:li rdf:resource="https://identifiers.org/biocyc/META:PLASMENYLCHOLINE"/>
                  <rdf:li rdf:resource="https://identifiers.org/metanetx.chemical/MNXM162421"/>
                </rdf:Bag>
              </bqbiol:is>
            </rdf:Description>
          </rdf:RDF>
        </annotation>
      </species>
      <species metaid="meta_M_cpd01709_c0" sboTerm="SBO:0000247" id="M_cpd01709_c0" name="2-Hydroxyglutarate_c0" compartment="c0" hasOnlySubstanceUnits="false" boundaryCondition="false" constant="false" fbc:charge="1" fbc:chemicalFormula="C5H6O5">
        <annotation>
          <rdf:RDF xmlns:rdf="http://www.w3.org/1999/02/22-rdf-syntax-ns#" xmlns:dcterms="http://purl.org/dc/terms/" xmlns:vCard="http://www.w3.org/2001/vcard-rdf/3.0#" xmlns:vCard4="http://www.w3.org/2006/vcard/ns#" xmlns:bqbiol="http://biomodels.net/biology-qualifiers/" xmlns:bqmodel="http://biomodels.net/model-qualifiers/">
            <rdf:Description rdf:about="#meta_M_cpd01709_c0">
              <bqbiol:is>
                <rdf:Bag>
                  <rdf:li rdf:resource="https://identifiers.org/seed.compound/cpd01709"/>
                  <rdf:li rdf:resource="https://identifiers.org/kegg.compound/C02630"/>
                  <rdf:li rdf:resource="https://identifiers.org/inchi/InChI=1S/C5H8O5/c6-3(5(9)10)1-2-4(7)8/h3,6H,1-2H2,(H,7,8)(H,9,10)/p-2"/>
                  <rdf:li rdf:resource="https://identifiers.org/inchikey/HWXBTNAVRSUOJR-UHFFFAOYSA-L"/>
                  <rdf:li rdf:resource="https://identifiers.org/metanetx.chemical/MNXM1210"/>
                </rdf:Bag>
              </bqbiol:is>
            </rdf:Description>
          </rdf:RDF>
        </annotation>
      </species>
      <species metaid="meta_M_cpd00860_c0" sboTerm="SBO:0000247" id="M_cpd00860_c0" name="S-Succinyldihydrolipoamide_c0" compartment="c0" hasOnlySubstanceUnits="false" boundaryCondition="false" constant="false" fbc:charge="1" fbc:chemicalFormula="C12H20NO4S2">
        <annotation>
          <rdf:RDF xmlns:rdf="http://www.w3.org/1999/02/22-rdf-syntax-ns#" xmlns:dcterms="http://purl.org/dc/terms/" xmlns:vCard="http://www.w3.org/2001/vcard-rdf/3.0#" xmlns:vCard4="http://www.w3.org/2006/vcard/ns#" xmlns:bqbiol="http://biomodels.net/biology-qualifiers/" xmlns:bqmodel="http://biomodels.net/model-qualifiers/">
            <rdf:Description rdf:about="#meta_M_cpd00860_c0">
              <bqbiol:is>
                <rdf:Bag>
                  <rdf:li rdf:resource="https://identifiers.org/seed.compound/cpd00860"/>
                  <rdf:li rdf:resource="https://identifiers.org/bigg.metabolite/sdhlam"/>
                  <rdf:li rdf:resource="https://identifiers.org/biocyc/META:CPD0-341"/>
                  <rdf:li rdf:resource="https://identifiers.org/inchi/InChI=1S/C12H21NO4S2/c13-10(14)4-2-1-3-9(7-8-18)19-12(17)6-5-11(15)16/h9,18H,1-8H2,(H2,13,14)(H,15,16)/p-1/t9-/m0/s1"/>
                  <rdf:li rdf:resource="https://identifiers.org/inchikey/RJCJWONCSKSHES-VIFPVBQESA-M"/>
                  <rdf:li rdf:resource="https://identifiers.org/kegg.compound/C01169"/>
                  <rdf:li rdf:resource="https://identifiers.org/metanetx.chemical/MNXM3710"/>
                </rdf:Bag>
              </bqbiol:is>
            </rdf:Description>
          </rdf:RDF>
        </annotation>
      </species>
      <species metaid="meta_M_cpd11505_c0" sboTerm="SBO:0000247" id="M_cpd11505_c0" name="8-methyl-3-hydroxy-decanoyl-ACP_c0" compartment="c0" hasOnlySubstanceUnits="false" boundaryCondition="false" constant="false" fbc:charge="1" fbc:chemicalFormula="C22H41N2O9PRS">
        <annotation>
          <rdf:RDF xmlns:rdf="http://www.w3.org/1999/02/22-rdf-syntax-ns#" xmlns:dcterms="http://purl.org/dc/terms/" xmlns:vCard="http://www.w3.org/2001/vcard-rdf/3.0#" xmlns:vCard4="http://www.w3.org/2006/vcard/ns#" xmlns:bqbiol="http://biomodels.net/biology-qualifiers/" xmlns:bqmodel="http://biomodels.net/model-qualifiers/">
            <rdf:Description rdf:about="#meta_M_cpd11505_c0">
              <bqbiol:is>
                <rdf:Bag>
                  <rdf:li rdf:resource="https://identifiers.org/seed.compound/cpd11505"/>
                  <rdf:li rdf:resource="https://identifiers.org/metanetx.chemical/MNXM10446"/>
                </rdf:Bag>
              </bqbiol:is>
            </rdf:Description>
          </rdf:RDF>
        </annotation>
      </species>
      <species metaid="meta_M_cpd11506_c0" sboTerm="SBO:0000247" id="M_cpd11506_c0" name="8-methyl-trans-dec-2-enoyl-ACP_c0" compartment="c0" hasOnlySubstanceUnits="false" boundaryCondition="false" constant="false" fbc:charge="1" fbc:chemicalFormula="C22H39N2O8PRS">
        <annotation>
          <rdf:RDF xmlns:rdf="http://www.w3.org/1999/02/22-rdf-syntax-ns#" xmlns:dcterms="http://purl.org/dc/terms/" xmlns:vCard="http://www.w3.org/2001/vcard-rdf/3.0#" xmlns:vCard4="http://www.w3.org/2006/vcard/ns#" xmlns:bqbiol="http://biomodels.net/biology-qualifiers/" xmlns:bqmodel="http://biomodels.net/model-qualifiers/">
            <rdf:Description rdf:about="#meta_M_cpd11506_c0">
              <bqbiol:is>
                <rdf:Bag>
                  <rdf:li rdf:resource="https://identifiers.org/seed.compound/cpd11506"/>
                  <rdf:li rdf:resource="https://identifiers.org/metanetx.chemical/MNXM8220"/>
                </rdf:Bag>
              </bqbiol:is>
            </rdf:Description>
          </rdf:RDF>
        </annotation>
      </species>
      <species metaid="meta_M_cpd00308_c0" sboTerm="SBO:0000247" id="M_cpd00308_c0" name="Malonate_c0" compartment="c0" hasOnlySubstanceUnits="false" boundaryCondition="false" constant="false" fbc:charge="1" fbc:chemicalFormula="C3H2O4">
        <annotation>
          <rdf:RDF xmlns:rdf="http://www.w3.org/1999/02/22-rdf-syntax-ns#" xmlns:dcterms="http://purl.org/dc/terms/" xmlns:vCard="http://www.w3.org/2001/vcard-rdf/3.0#" xmlns:vCard4="http://www.w3.org/2006/vcard/ns#" xmlns:bqbiol="http://biomodels.net/biology-qualifiers/" xmlns:bqmodel="http://biomodels.net/model-qualifiers/">
            <rdf:Description rdf:about="#meta_M_cpd00308_c0">
              <bqbiol:is>
                <rdf:Bag>
                  <rdf:li rdf:resource="https://identifiers.org/seed.compound/cpd00308"/>
                  <rdf:li rdf:resource="https://identifiers.org/bigg.metabolite/malon"/>
                  <rdf:li rdf:resource="https://identifiers.org/chebi/15792"/>
                  <rdf:li rdf:resource="https://identifiers.org/hmdb/HMDB00691"/>
                  <rdf:li rdf:resource="https://identifiers.org/kegg.compound/C00383"/>
                  <rdf:li rdf:resource="https://identifiers.org/biocyc/META:MALONATE"/>
                  <rdf:li rdf:resource="https://identifiers.org/inchi/InChI=1S/C3H4O4/c4-2(5)1-3(6)7/h1H2,(H,4,5)(H,6,7)/p-2"/>
                  <rdf:li rdf:resource="https://identifiers.org/inchikey/OFOBLEOULBTSOW-UHFFFAOYSA-L"/>
                  <rdf:li rdf:resource="https://identifiers.org/metanetx.chemical/MNXM477"/>
                </rdf:Bag>
              </bqbiol:is>
            </rdf:Description>
          </rdf:RDF>
        </annotation>
      </species>
      <species metaid="meta_M_cpd00507_c0" sboTerm="SBO:0000247" id="M_cpd00507_c0" name="Glycerophosphocholine_c0" compartment="c0" hasOnlySubstanceUnits="false" boundaryCondition="false" constant="false" fbc:charge="1" fbc:chemicalFormula="C8H20NO6P">
        <annotation>
          <rdf:RDF xmlns:rdf="http://www.w3.org/1999/02/22-rdf-syntax-ns#" xmlns:dcterms="http://purl.org/dc/terms/" xmlns:vCard="http://www.w3.org/2001/vcard-rdf/3.0#" xmlns:vCard4="http://www.w3.org/2006/vcard/ns#" xmlns:bqbiol="http://biomodels.net/biology-qualifiers/" xmlns:bqmodel="http://biomodels.net/model-qualifiers/">
            <rdf:Description rdf:about="#meta_M_cpd00507_c0">
              <bqbiol:is>
                <rdf:Bag>
                  <rdf:li rdf:resource="https://identifiers.org/seed.compound/cpd00507"/>
                  <rdf:li rdf:resource="https://identifiers.org/bigg.metabolite/g3pc"/>
                  <rdf:li rdf:resource="https://identifiers.org/hmdb/HMDB00086"/>
                  <rdf:li rdf:resource="https://identifiers.org/kegg.compound/C00670"/>
                  <rdf:li rdf:resource="https://identifiers.org/biocyc/META:L-1-GLYCERO-PHOSPHORYLCHOLINE"/>
                  <rdf:li rdf:resource="https://identifiers.org/inchi/InChI=1S/C8H20NO6P/c1-9(2,3)4-5-14-16(12,13)15-7-8(11)6-10/h8,10-11H,4-7H2,1-3H3/t8-/m1/s1"/>
                  <rdf:li rdf:resource="https://identifiers.org/inchikey/SUHOQUVVVLNYQR-MRVPVSSYSA-N"/>
                  <rdf:li rdf:resource="https://identifiers.org/metanetx.chemical/MNXM55314"/>
                  <rdf:li rdf:resource="https://identifiers.org/metanetx.chemical/MNXM367"/>
                </rdf:Bag>
              </bqbiol:is>
            </rdf:Description>
          </rdf:RDF>
        </annotation>
      </species>
      <species metaid="meta_M_cpd12458_c0" sboTerm="SBO:0000247" id="M_cpd12458_c0" name="Stearoyl-[acyl-carrier protein]_c0" compartment="c0" hasOnlySubstanceUnits="false" boundaryCondition="false" constant="false" fbc:charge="1" fbc:chemicalFormula="C29H56N2O8PRS">
        <annotation>
          <rdf:RDF xmlns:rdf="http://www.w3.org/1999/02/22-rdf-syntax-ns#" xmlns:dcterms="http://purl.org/dc/terms/" xmlns:vCard="http://www.w3.org/2001/vcard-rdf/3.0#" xmlns:vCard4="http://www.w3.org/2006/vcard/ns#" xmlns:bqbiol="http://biomodels.net/biology-qualifiers/" xmlns:bqmodel="http://biomodels.net/model-qualifiers/">
            <rdf:Description rdf:about="#meta_M_cpd12458_c0">
              <bqbiol:is>
                <rdf:Bag>
                  <rdf:li rdf:resource="https://identifiers.org/seed.compound/cpd12458"/>
                  <rdf:li rdf:resource="https://identifiers.org/kegg.compound/C04088"/>
                  <rdf:li rdf:resource="https://identifiers.org/bigg.metabolite/ocdcaACP"/>
                  <rdf:li rdf:resource="https://identifiers.org/metanetx.chemical/MNXM6439"/>
                  <rdf:li rdf:resource="https://identifiers.org/biocyc/META:Stearoyl-PKS2"/>
                  <rdf:li rdf:resource="https://identifiers.org/biocyc/META:stearoyl-MAS"/>
                  <rdf:li rdf:resource="https://identifiers.org/biocyc/META:Stearoyl-ACPs"/>
                </rdf:Bag>
              </bqbiol:is>
            </rdf:Description>
          </rdf:RDF>
        </annotation>
      </species>
      <species metaid="meta_M_cpd12044_c0" sboTerm="SBO:0000247" id="M_cpd12044_c0" name="Protein serine_c0" compartment="c0" hasOnlySubstanceUnits="false" boundaryCondition="false" constant="false" fbc:charge="1" fbc:chemicalFormula="C4H6N2O3R2">
        <annotation>
          <rdf:RDF xmlns:rdf="http://www.w3.org/1999/02/22-rdf-syntax-ns#" xmlns:dcterms="http://purl.org/dc/terms/" xmlns:vCard="http://www.w3.org/2001/vcard-rdf/3.0#" xmlns:vCard4="http://www.w3.org/2006/vcard/ns#" xmlns:bqbiol="http://biomodels.net/biology-qualifiers/" xmlns:bqmodel="http://biomodels.net/model-qualifiers/">
            <rdf:Description rdf:about="#meta_M_cpd12044_c0">
              <bqbiol:is>
                <rdf:Bag>
                  <rdf:li rdf:resource="https://identifiers.org/seed.compound/cpd12044"/>
                  <rdf:li rdf:resource="https://identifiers.org/kegg.compound/C02189"/>
                  <rdf:li rdf:resource="https://identifiers.org/metanetx.chemical/MNXM6406"/>
                </rdf:Bag>
              </bqbiol:is>
            </rdf:Description>
          </rdf:RDF>
        </annotation>
      </species>
      <species metaid="meta_M_cpd12868_c0" sboTerm="SBO:0000247" id="M_cpd12868_c0" name="[Protein]-D-serine_c0" compartment="c0" hasOnlySubstanceUnits="false" boundaryCondition="false" constant="false" fbc:charge="1" fbc:chemicalFormula="C4H6N2O3R2">
        <annotation>
          <rdf:RDF xmlns:rdf="http://www.w3.org/1999/02/22-rdf-syntax-ns#" xmlns:dcterms="http://purl.org/dc/terms/" xmlns:vCard="http://www.w3.org/2001/vcard-rdf/3.0#" xmlns:vCard4="http://www.w3.org/2006/vcard/ns#" xmlns:bqbiol="http://biomodels.net/biology-qualifiers/" xmlns:bqmodel="http://biomodels.net/model-qualifiers/">
            <rdf:Description rdf:about="#meta_M_cpd12868_c0">
              <bqbiol:is>
                <rdf:Bag>
                  <rdf:li rdf:resource="https://identifiers.org/seed.compound/cpd12868"/>
                  <rdf:li rdf:resource="https://identifiers.org/kegg.compound/C06396"/>
                  <rdf:li rdf:resource="https://identifiers.org/metanetx.chemical/MNXM96289"/>
                </rdf:Bag>
              </bqbiol:is>
            </rdf:Description>
          </rdf:RDF>
        </annotation>
      </species>
      <species metaid="meta_M_cpd00954_c0" sboTerm="SBO:0000247" id="M_cpd00954_c0" name="6-hydroxymethyl dihydropterin_c0" compartment="c0" hasOnlySubstanceUnits="false" boundaryCondition="false" constant="false" fbc:charge="1" fbc:chemicalFormula="C7H9N5O2">
        <annotation>
          <rdf:RDF xmlns:rdf="http://www.w3.org/1999/02/22-rdf-syntax-ns#" xmlns:dcterms="http://purl.org/dc/terms/" xmlns:vCard="http://www.w3.org/2001/vcard-rdf/3.0#" xmlns:vCard4="http://www.w3.org/2006/vcard/ns#" xmlns:bqbiol="http://biomodels.net/biology-qualifiers/" xmlns:bqmodel="http://biomodels.net/model-qualifiers/">
            <rdf:Description rdf:about="#meta_M_cpd00954_c0">
              <bqbiol:is>
                <rdf:Bag>
                  <rdf:li rdf:resource="https://identifiers.org/seed.compound/cpd00954"/>
                  <rdf:li rdf:resource="https://identifiers.org/bigg.metabolite/6hmhpt"/>
                  <rdf:li rdf:resource="https://identifiers.org/bigg.metabolite/2ahhmp"/>
                  <rdf:li rdf:resource="https://identifiers.org/kegg.compound/C01300"/>
                  <rdf:li rdf:resource="https://identifiers.org/biocyc/META:AMINO-OH-HYDROXYMETHYL-DIHYDROPTERIDINE"/>
                  <rdf:li rdf:resource="https://identifiers.org/inchi/InChI=1S/C7H9N5O2/c8-7-11-5-4(6(14)12-7)10-3(2-13)1-9-5/h13H,1-2H2,(H4,8,9,11,12,14)"/>
                  <rdf:li rdf:resource="https://identifiers.org/inchikey/CQQNNQTXUGLUEV-UHFFFAOYSA-N"/>
                  <rdf:li rdf:resource="https://identifiers.org/metanetx.chemical/MNXM937"/>
                </rdf:Bag>
              </bqbiol:is>
            </rdf:Description>
          </rdf:RDF>
        </annotation>
      </species>
      <species metaid="meta_M_cpd00170_c0" sboTerm="SBO:0000247" id="M_cpd00170_c0" name="Gluconolactone_c0" compartment="c0" hasOnlySubstanceUnits="false" boundaryCondition="false" constant="false" fbc:charge="1" fbc:chemicalFormula="C6H10O6">
        <annotation>
          <rdf:RDF xmlns:rdf="http://www.w3.org/1999/02/22-rdf-syntax-ns#" xmlns:dcterms="http://purl.org/dc/terms/" xmlns:vCard="http://www.w3.org/2001/vcard-rdf/3.0#" xmlns:vCard4="http://www.w3.org/2006/vcard/ns#" xmlns:bqbiol="http://biomodels.net/biology-qualifiers/" xmlns:bqmodel="http://biomodels.net/model-qualifiers/">
            <rdf:Description rdf:about="#meta_M_cpd00170_c0">
              <bqbiol:is>
                <rdf:Bag>
                  <rdf:li rdf:resource="https://identifiers.org/seed.compound/cpd00170"/>
                  <rdf:li rdf:resource="https://identifiers.org/bigg.metabolite/g15lac"/>
                  <rdf:li rdf:resource="https://identifiers.org/chebi/16217"/>
                  <rdf:li rdf:resource="https://identifiers.org/hmdb/HMDB00150"/>
                  <rdf:li rdf:resource="https://identifiers.org/kegg.compound/C00198"/>
                  <rdf:li rdf:resource="https://identifiers.org/biocyc/META:GLC-D-LACTONE"/>
                  <rdf:li rdf:resource="https://identifiers.org/inchi/InChI=1S/C6H10O6/c7-1-2-3(8)4(9)5(10)6(11)12-2/h2-5,7-10H,1H2/t2-,3-,4+,5-/m1/s1"/>
                  <rdf:li rdf:resource="https://identifiers.org/inchikey/PHOQVHQSTUBQQK-SQOUGZDYSA-N"/>
                  <rdf:li rdf:resource="https://identifiers.org/metanetx.chemical/MNXM339"/>
                </rdf:Bag>
              </bqbiol:is>
            </rdf:Description>
          </rdf:RDF>
        </annotation>
      </species>
      <species metaid="meta_M_cpd17422_c0" sboTerm="SBO:0000247" id="M_cpd17422_c0" name="10-Methylthio-2-decanoic acid_c0" compartment="c0" hasOnlySubstanceUnits="false" boundaryCondition="false" constant="false" fbc:charge="1" fbc:chemicalFormula="C11H20O3S">
        <annotation>
          <rdf:RDF xmlns:rdf="http://www.w3.org/1999/02/22-rdf-syntax-ns#" xmlns:dcterms="http://purl.org/dc/terms/" xmlns:vCard="http://www.w3.org/2001/vcard-rdf/3.0#" xmlns:vCard4="http://www.w3.org/2006/vcard/ns#" xmlns:bqbiol="http://biomodels.net/biology-qualifiers/" xmlns:bqmodel="http://biomodels.net/model-qualifiers/">
            <rdf:Description rdf:about="#meta_M_cpd17422_c0">
              <bqbiol:is>
                <rdf:Bag>
                  <rdf:li rdf:resource="https://identifiers.org/seed.compound/cpd17422"/>
                  <rdf:li rdf:resource="https://identifiers.org/kegg.compound/C17232"/>
                  <rdf:li rdf:resource="https://identifiers.org/biocyc/META:CPDQT-41"/>
                  <rdf:li rdf:resource="https://identifiers.org/inchi/InChI=1S/C11H20O3S/c1-15-9-7-5-3-2-4-6-8-10(12)11(13)14/h2-9H2,1H3,(H,13,14)/p-1"/>
                  <rdf:li rdf:resource="https://identifiers.org/inchikey/IEZWLIJBCDCGEU-UHFFFAOYSA-M"/>
                  <rdf:li rdf:resource="https://identifiers.org/metanetx.chemical/MNXM5486"/>
                </rdf:Bag>
              </bqbiol:is>
            </rdf:Description>
          </rdf:RDF>
        </annotation>
      </species>
      <species metaid="meta_M_cpd17423_c0" sboTerm="SBO:0000247" id="M_cpd17423_c0" name="Hexahomomethionine_c0" compartment="c0" hasOnlySubstanceUnits="false" boundaryCondition="false" constant="false" fbc:charge="1" fbc:chemicalFormula="C11H23NO2S">
        <annotation>
          <rdf:RDF xmlns:rdf="http://www.w3.org/1999/02/22-rdf-syntax-ns#" xmlns:dcterms="http://purl.org/dc/terms/" xmlns:vCard="http://www.w3.org/2001/vcard-rdf/3.0#" xmlns:vCard4="http://www.w3.org/2006/vcard/ns#" xmlns:bqbiol="http://biomodels.net/biology-qualifiers/" xmlns:bqmodel="http://biomodels.net/model-qualifiers/">
            <rdf:Description rdf:about="#meta_M_cpd17423_c0">
              <bqbiol:is>
                <rdf:Bag>
                  <rdf:li rdf:resource="https://identifiers.org/seed.compound/cpd17423"/>
                  <rdf:li rdf:resource="https://identifiers.org/chebi/50714"/>
                  <rdf:li rdf:resource="https://identifiers.org/kegg.compound/C17233"/>
                  <rdf:li rdf:resource="https://identifiers.org/biocyc/META:CPDQT-277"/>
                  <rdf:li rdf:resource="https://identifiers.org/inchi/InChI=1S/C11H23NO2S/c1-15-9-7-5-3-2-4-6-8-10(12)11(13)14/h10H,2-9,12H2,1H3,(H,13,14)/t10-/m0/s1"/>
                  <rdf:li rdf:resource="https://identifiers.org/inchikey/XVGBKWQWYRNGDG-JTQLQIEISA-N"/>
                  <rdf:li rdf:resource="https://identifiers.org/metanetx.chemical/MNXM163408"/>
                  <rdf:li rdf:resource="https://identifiers.org/metanetx.chemical/MNXM3286"/>
                </rdf:Bag>
              </bqbiol:is>
            </rdf:Description>
          </rdf:RDF>
        </annotation>
      </species>
      <species metaid="meta_M_cpd02799_c0" sboTerm="SBO:0000247" id="M_cpd02799_c0" name="Methylisocitrate_c0" compartment="c0" hasOnlySubstanceUnits="false" boundaryCondition="false" constant="false" fbc:charge="1" fbc:chemicalFormula="C7H7O7">
        <annotation>
          <rdf:RDF xmlns:rdf="http://www.w3.org/1999/02/22-rdf-syntax-ns#" xmlns:dcterms="http://purl.org/dc/terms/" xmlns:vCard="http://www.w3.org/2001/vcard-rdf/3.0#" xmlns:vCard4="http://www.w3.org/2006/vcard/ns#" xmlns:bqbiol="http://biomodels.net/biology-qualifiers/" xmlns:bqmodel="http://biomodels.net/model-qualifiers/">
            <rdf:Description rdf:about="#meta_M_cpd02799_c0">
              <bqbiol:is>
                <rdf:Bag>
                  <rdf:li rdf:resource="https://identifiers.org/seed.compound/cpd02799"/>
                  <rdf:li rdf:resource="https://identifiers.org/bigg.metabolite/micit"/>
                  <rdf:li rdf:resource="https://identifiers.org/chebi/189"/>
                  <rdf:li rdf:resource="https://identifiers.org/hmdb/HMDB06471"/>
                  <rdf:li rdf:resource="https://identifiers.org/kegg.compound/C04593"/>
                  <rdf:li rdf:resource="https://identifiers.org/biocyc/META:CPD-618"/>
                  <rdf:li rdf:resource="https://identifiers.org/inchi/InChI=1S/C7H10O7/c1-7(14,6(12)13)3(5(10)11)2-4(8)9/h3,14H,2H2,1H3,(H,8,9)(H,10,11)(H,12,13)/p-3/t3-,7-/m1/s1"/>
                  <rdf:li rdf:resource="https://identifiers.org/inchikey/HHKPKXCSHMJWCF-WVBDSBKLSA-K"/>
                  <rdf:li rdf:resource="https://identifiers.org/metanetx.chemical/MNXM61882"/>
                  <rdf:li rdf:resource="https://identifiers.org/metanetx.chemical/MNXM1694"/>
                </rdf:Bag>
              </bqbiol:is>
            </rdf:Description>
          </rdf:RDF>
        </annotation>
      </species>
      <species metaid="meta_M_cpd19172_c0" sboTerm="SBO:0000247" id="M_cpd19172_c0" name="Enzyme N6-(dihydrolipoyl)lysine_c0" compartment="c0" hasOnlySubstanceUnits="false" boundaryCondition="false" constant="false" fbc:charge="1" fbc:chemicalFormula="C8H16NORS2">
        <annotation>
          <rdf:RDF xmlns:rdf="http://www.w3.org/1999/02/22-rdf-syntax-ns#" xmlns:dcterms="http://purl.org/dc/terms/" xmlns:vCard="http://www.w3.org/2001/vcard-rdf/3.0#" xmlns:vCard4="http://www.w3.org/2006/vcard/ns#" xmlns:bqbiol="http://biomodels.net/biology-qualifiers/" xmlns:bqmodel="http://biomodels.net/model-qualifiers/">
            <rdf:Description rdf:about="#meta_M_cpd19172_c0">
              <bqbiol:is>
                <rdf:Bag>
                  <rdf:li rdf:resource="https://identifiers.org/seed.compound/cpd19172"/>
                  <rdf:li rdf:resource="https://identifiers.org/bigg.metabolite/dhlam"/>
                  <rdf:li rdf:resource="https://identifiers.org/kegg.compound/C15973"/>
                  <rdf:li rdf:resource="https://identifiers.org/metanetx.chemical/MNXM96068"/>
                </rdf:Bag>
              </bqbiol:is>
            </rdf:Description>
          </rdf:RDF>
        </annotation>
      </species>
      <species metaid="meta_M_cpd19171_c0" sboTerm="SBO:0000247" id="M_cpd19171_c0" name="Enzyme N6-(lipoyl)lysine_c0" compartment="c0" hasOnlySubstanceUnits="false" boundaryCondition="false" constant="false" fbc:charge="1" fbc:chemicalFormula="C8H14NORS2">
        <annotation>
          <rdf:RDF xmlns:rdf="http://www.w3.org/1999/02/22-rdf-syntax-ns#" xmlns:dcterms="http://purl.org/dc/terms/" xmlns:vCard="http://www.w3.org/2001/vcard-rdf/3.0#" xmlns:vCard4="http://www.w3.org/2006/vcard/ns#" xmlns:bqbiol="http://biomodels.net/biology-qualifiers/" xmlns:bqmodel="http://biomodels.net/model-qualifiers/">
            <rdf:Description rdf:about="#meta_M_cpd19171_c0">
              <bqbiol:is>
                <rdf:Bag>
                  <rdf:li rdf:resource="https://identifiers.org/seed.compound/cpd19171"/>
                  <rdf:li rdf:resource="https://identifiers.org/bigg.metabolite/lpam"/>
                  <rdf:li rdf:resource="https://identifiers.org/kegg.compound/C15972"/>
                  <rdf:li rdf:resource="https://identifiers.org/metanetx.chemical/MNXM90032"/>
                </rdf:Bag>
              </bqbiol:is>
            </rdf:Description>
          </rdf:RDF>
        </annotation>
      </species>
      <species metaid="meta_M_cpd01267_c0" sboTerm="SBO:0000247" id="M_cpd01267_c0" name="Valeramide_c0" compartment="c0" hasOnlySubstanceUnits="false" boundaryCondition="false" constant="false" fbc:charge="1" fbc:chemicalFormula="C5H11NO">
        <annotation>
          <rdf:RDF xmlns:rdf="http://www.w3.org/1999/02/22-rdf-syntax-ns#" xmlns:dcterms="http://purl.org/dc/terms/" xmlns:vCard="http://www.w3.org/2001/vcard-rdf/3.0#" xmlns:vCard4="http://www.w3.org/2006/vcard/ns#" xmlns:bqbiol="http://biomodels.net/biology-qualifiers/" xmlns:bqmodel="http://biomodels.net/model-qualifiers/">
            <rdf:Description rdf:about="#meta_M_cpd01267_c0">
              <bqbiol:is>
                <rdf:Bag>
                  <rdf:li rdf:resource="https://identifiers.org/seed.compound/cpd01267"/>
                  <rdf:li rdf:resource="https://identifiers.org/chebi/7979"/>
                  <rdf:li rdf:resource="https://identifiers.org/kegg.compound/C01842"/>
                  <rdf:li rdf:resource="https://identifiers.org/biocyc/META:CPD-586"/>
                  <rdf:li rdf:resource="https://identifiers.org/inchi/InChI=1S/C5H11NO/c1-2-3-4-5(6)7/h2-4H2,1H3,(H2,6,7)"/>
                  <rdf:li rdf:resource="https://identifiers.org/inchikey/IPWFJLQDVFKJDU-UHFFFAOYSA-N"/>
                  <rdf:li rdf:resource="https://identifiers.org/metanetx.chemical/MNXM4081"/>
                </rdf:Bag>
              </bqbiol:is>
            </rdf:Description>
          </rdf:RDF>
        </annotation>
      </species>
      <species metaid="meta_M_cpd00597_c0" sboTerm="SBO:0000247" id="M_cpd00597_c0" name="Valerate_c0" compartment="c0" hasOnlySubstanceUnits="false" boundaryCondition="false" constant="false" fbc:charge="1" fbc:chemicalFormula="C5H9O2">
        <annotation>
          <rdf:RDF xmlns:rdf="http://www.w3.org/1999/02/22-rdf-syntax-ns#" xmlns:dcterms="http://purl.org/dc/terms/" xmlns:vCard="http://www.w3.org/2001/vcard-rdf/3.0#" xmlns:vCard4="http://www.w3.org/2006/vcard/ns#" xmlns:bqbiol="http://biomodels.net/biology-qualifiers/" xmlns:bqmodel="http://biomodels.net/model-qualifiers/">
            <rdf:Description rdf:about="#meta_M_cpd00597_c0">
              <bqbiol:is>
                <rdf:Bag>
                  <rdf:li rdf:resource="https://identifiers.org/seed.compound/cpd00597"/>
                  <rdf:li rdf:resource="https://identifiers.org/bigg.metabolite/pta"/>
                  <rdf:li rdf:resource="https://identifiers.org/hmdb/HMDB00892"/>
                  <rdf:li rdf:resource="https://identifiers.org/kegg.compound/C00803"/>
                  <rdf:li rdf:resource="https://identifiers.org/biocyc/META:VALERATE"/>
                  <rdf:li rdf:resource="https://identifiers.org/inchi/InChI=1S/C5H10O2/c1-2-3-4-5(6)7/h2-4H2,1H3,(H,6,7)/p-1"/>
                  <rdf:li rdf:resource="https://identifiers.org/inchikey/NQPDZGIKBAWPEJ-UHFFFAOYSA-M"/>
                  <rdf:li rdf:resource="https://identifiers.org/metanetx.chemical/MNXM3382"/>
                </rdf:Bag>
              </bqbiol:is>
            </rdf:Description>
          </rdf:RDF>
        </annotation>
      </species>
      <species metaid="meta_M_cpd15717_c0" sboTerm="SBO:0000247" id="M_cpd15717_c0" name="Dianteisoheptadecanoylphosphatidylglycerophosphate_c0" compartment="c0" hasOnlySubstanceUnits="false" boundaryCondition="false" constant="false" fbc:charge="1" fbc:chemicalFormula="C40H78O13P2">
        <annotation>
          <rdf:RDF xmlns:rdf="http://www.w3.org/1999/02/22-rdf-syntax-ns#" xmlns:dcterms="http://purl.org/dc/terms/" xmlns:vCard="http://www.w3.org/2001/vcard-rdf/3.0#" xmlns:vCard4="http://www.w3.org/2006/vcard/ns#" xmlns:bqbiol="http://biomodels.net/biology-qualifiers/" xmlns:bqmodel="http://biomodels.net/model-qualifiers/">
            <rdf:Description rdf:about="#meta_M_cpd15717_c0">
              <bqbiol:is>
                <rdf:Bag>
                  <rdf:li rdf:resource="https://identifiers.org/seed.compound/cpd15717"/>
                  <rdf:li rdf:resource="https://identifiers.org/metanetx.chemical/MNXM11358"/>
                </rdf:Bag>
              </bqbiol:is>
            </rdf:Description>
          </rdf:RDF>
        </annotation>
      </species>
      <species metaid="meta_M_cpd15723_c0" sboTerm="SBO:0000247" id="M_cpd15723_c0" name="Dianteisoheptadecanoylphosphatidylglycerol_c0" compartment="c0" hasOnlySubstanceUnits="false" boundaryCondition="false" constant="false" fbc:charge="1" fbc:chemicalFormula="C40H78O10P">
        <annotation>
          <rdf:RDF xmlns:rdf="http://www.w3.org/1999/02/22-rdf-syntax-ns#" xmlns:dcterms="http://purl.org/dc/terms/" xmlns:vCard="http://www.w3.org/2001/vcard-rdf/3.0#" xmlns:vCard4="http://www.w3.org/2006/vcard/ns#" xmlns:bqbiol="http://biomodels.net/biology-qualifiers/" xmlns:bqmodel="http://biomodels.net/model-qualifiers/">
            <rdf:Description rdf:about="#meta_M_cpd15723_c0">
              <bqbiol:is>
                <rdf:Bag>
                  <rdf:li rdf:resource="https://identifiers.org/seed.compound/cpd15723"/>
                  <rdf:li rdf:resource="https://identifiers.org/metanetx.chemical/MNXM5124"/>
                </rdf:Bag>
              </bqbiol:is>
            </rdf:Description>
          </rdf:RDF>
        </annotation>
      </species>
      <species metaid="meta_M_cpd04248_c0" sboTerm="SBO:0000247" id="M_cpd04248_c0" name="Chloral hydrate_c0" compartment="c0" hasOnlySubstanceUnits="false" boundaryCondition="false" constant="false" fbc:charge="1" fbc:chemicalFormula="C2H3Cl3O2">
        <annotation>
          <rdf:RDF xmlns:rdf="http://www.w3.org/1999/02/22-rdf-syntax-ns#" xmlns:dcterms="http://purl.org/dc/terms/" xmlns:vCard="http://www.w3.org/2001/vcard-rdf/3.0#" xmlns:vCard4="http://www.w3.org/2006/vcard/ns#" xmlns:bqbiol="http://biomodels.net/biology-qualifiers/" xmlns:bqmodel="http://biomodels.net/model-qualifiers/">
            <rdf:Description rdf:about="#meta_M_cpd04248_c0">
              <bqbiol:is>
                <rdf:Bag>
                  <rdf:li rdf:resource="https://identifiers.org/seed.compound/cpd04248"/>
                  <rdf:li rdf:resource="https://identifiers.org/kegg.compound/C06899"/>
                  <rdf:li rdf:resource="https://identifiers.org/biocyc/META:CPD0-1476"/>
                  <rdf:li rdf:resource="https://identifiers.org/inchi/InChI=1S/C2H3Cl3O2/c3-2(4,5)1(6)7/h1,6-7H"/>
                  <rdf:li rdf:resource="https://identifiers.org/inchikey/RNFNDJAIBTYOQL-UHFFFAOYSA-N"/>
                  <rdf:li rdf:resource="https://identifiers.org/metanetx.chemical/MNXM5666"/>
                </rdf:Bag>
              </bqbiol:is>
            </rdf:Description>
          </rdf:RDF>
        </annotation>
      </species>
      <species metaid="meta_M_cpd04661_c0" sboTerm="SBO:0000247" id="M_cpd04661_c0" name="Trichloroethanol_c0" compartment="c0" hasOnlySubstanceUnits="false" boundaryCondition="false" constant="false" fbc:charge="1" fbc:chemicalFormula="C2H3Cl3O">
        <annotation>
          <rdf:RDF xmlns:rdf="http://www.w3.org/1999/02/22-rdf-syntax-ns#" xmlns:dcterms="http://purl.org/dc/terms/" xmlns:vCard="http://www.w3.org/2001/vcard-rdf/3.0#" xmlns:vCard4="http://www.w3.org/2006/vcard/ns#" xmlns:bqbiol="http://biomodels.net/biology-qualifiers/" xmlns:bqmodel="http://biomodels.net/model-qualifiers/">
            <rdf:Description rdf:about="#meta_M_cpd04661_c0">
              <bqbiol:is>
                <rdf:Bag>
                  <rdf:li rdf:resource="https://identifiers.org/seed.compound/cpd04661"/>
                  <rdf:li rdf:resource="https://identifiers.org/chebi/9685"/>
                  <rdf:li rdf:resource="https://identifiers.org/hmdb/HMDB41796"/>
                  <rdf:li rdf:resource="https://identifiers.org/kegg.compound/C07490"/>
                  <rdf:li rdf:resource="https://identifiers.org/biocyc/META:CPD-9673"/>
                  <rdf:li rdf:resource="https://identifiers.org/inchi/InChI=1S/C2H3Cl3O/c3-2(4,5)1-6/h6H,1H2"/>
                  <rdf:li rdf:resource="https://identifiers.org/inchikey/KPWDGTGXUYRARH-UHFFFAOYSA-N"/>
                  <rdf:li rdf:resource="https://identifiers.org/metanetx.chemical/MNXM3152"/>
                </rdf:Bag>
              </bqbiol:is>
            </rdf:Description>
          </rdf:RDF>
        </annotation>
      </species>
      <species metaid="meta_M_cpd11479_c0" sboTerm="SBO:0000247" id="M_cpd11479_c0" name="D-3-Hydroxyhexanoyl-[acp]_c0" compartment="c0" hasOnlySubstanceUnits="false" boundaryCondition="false" constant="false" fbc:charge="1" fbc:chemicalFormula="C17H31N2O9PRS">
        <annotation>
          <rdf:RDF xmlns:rdf="http://www.w3.org/1999/02/22-rdf-syntax-ns#" xmlns:dcterms="http://purl.org/dc/terms/" xmlns:vCard="http://www.w3.org/2001/vcard-rdf/3.0#" xmlns:vCard4="http://www.w3.org/2006/vcard/ns#" xmlns:bqbiol="http://biomodels.net/biology-qualifiers/" xmlns:bqmodel="http://biomodels.net/model-qualifiers/">
            <rdf:Description rdf:about="#meta_M_cpd11479_c0">
              <bqbiol:is>
                <rdf:Bag>
                  <rdf:li rdf:resource="https://identifiers.org/seed.compound/cpd11479"/>
                  <rdf:li rdf:resource="https://identifiers.org/bigg.metabolite/3hhexACP"/>
                  <rdf:li rdf:resource="https://identifiers.org/kegg.compound/C05747"/>
                  <rdf:li rdf:resource="https://identifiers.org/biocyc/META:R-3-hydroxyhexanoyl-ACPs"/>
                  <rdf:li rdf:resource="https://identifiers.org/metanetx.chemical/MNXM12845"/>
                  <rdf:li rdf:resource="https://identifiers.org/metanetx.chemical/MNXM25370"/>
                </rdf:Bag>
              </bqbiol:is>
            </rdf:Description>
          </rdf:RDF>
        </annotation>
      </species>
      <species metaid="meta_M_cpd11486_c0" sboTerm="SBO:0000247" id="M_cpd11486_c0" name="3-Oxohexanoyl-[acp]_c0" compartment="c0" hasOnlySubstanceUnits="false" boundaryCondition="false" constant="false" fbc:charge="1" fbc:chemicalFormula="C17H30N2O9PRS">
        <annotation>
          <rdf:RDF xmlns:rdf="http://www.w3.org/1999/02/22-rdf-syntax-ns#" xmlns:dcterms="http://purl.org/dc/terms/" xmlns:vCard="http://www.w3.org/2001/vcard-rdf/3.0#" xmlns:vCard4="http://www.w3.org/2006/vcard/ns#" xmlns:bqbiol="http://biomodels.net/biology-qualifiers/" xmlns:bqmodel="http://biomodels.net/model-qualifiers/">
            <rdf:Description rdf:about="#meta_M_cpd11486_c0">
              <bqbiol:is>
                <rdf:Bag>
                  <rdf:li rdf:resource="https://identifiers.org/seed.compound/cpd11486"/>
                  <rdf:li rdf:resource="https://identifiers.org/bigg.metabolite/3ohexACP"/>
                  <rdf:li rdf:resource="https://identifiers.org/kegg.compound/C05746"/>
                  <rdf:li rdf:resource="https://identifiers.org/biocyc/META:3-oxo-hexanoyl-ACPs"/>
                  <rdf:li rdf:resource="https://identifiers.org/metanetx.chemical/MNXM25602"/>
                </rdf:Bag>
              </bqbiol:is>
            </rdf:Description>
          </rdf:RDF>
        </annotation>
      </species>
      <species metaid="meta_M_cpd00854_e0" sboTerm="SBO:0000247" id="M_cpd00854_e0" name="Homoprotocatechuate_e0" compartment="e0" hasOnlySubstanceUnits="false" boundaryCondition="false" constant="false" fbc:charge="1" fbc:chemicalFormula="C8H7O4">
        <annotation>
          <rdf:RDF xmlns:rdf="http://www.w3.org/1999/02/22-rdf-syntax-ns#" xmlns:dcterms="http://purl.org/dc/terms/" xmlns:vCard="http://www.w3.org/2001/vcard-rdf/3.0#" xmlns:vCard4="http://www.w3.org/2006/vcard/ns#" xmlns:bqbiol="http://biomodels.net/biology-qualifiers/" xmlns:bqmodel="http://biomodels.net/model-qualifiers/">
            <rdf:Description rdf:about="#meta_M_cpd00854_e0">
              <bqbiol:is>
                <rdf:Bag>
                  <rdf:li rdf:resource="https://identifiers.org/seed.compound/cpd00854"/>
                  <rdf:li rdf:resource="https://identifiers.org/bigg.metabolite/34dhpha"/>
                  <rdf:li rdf:resource="https://identifiers.org/chebi/19889"/>
                  <rdf:li rdf:resource="https://identifiers.org/hmdb/HMDB01336"/>
                  <rdf:li rdf:resource="https://identifiers.org/kegg.compound/C01161"/>
                  <rdf:li rdf:resource="https://identifiers.org/biocyc/META:CPD-782"/>
                  <rdf:li rdf:resource="https://identifiers.org/inchi/InChI=1S/C8H8O4/c9-6-2-1-5(3-7(6)10)4-8(11)12/h1-3,9-10H,4H2,(H,11,12)/p-1"/>
                  <rdf:li rdf:resource="https://identifiers.org/inchikey/CFFZDZCDUFSOFZ-UHFFFAOYSA-M"/>
                  <rdf:li rdf:resource="https://identifiers.org/metanetx.chemical/MNXM645"/>
                </rdf:Bag>
              </bqbiol:is>
            </rdf:Description>
          </rdf:RDF>
        </annotation>
      </species>
      <species metaid="meta_M_cpd15268_c0" sboTerm="SBO:0000247" id="M_cpd15268_c0" name="Octadecanoyl-ACP_c0" compartment="c0" hasOnlySubstanceUnits="false" boundaryCondition="false" constant="false" fbc:charge="1" fbc:chemicalFormula="C29H55N2O8PRS">
        <annotation>
          <rdf:RDF xmlns:rdf="http://www.w3.org/1999/02/22-rdf-syntax-ns#" xmlns:dcterms="http://purl.org/dc/terms/" xmlns:vCard="http://www.w3.org/2001/vcard-rdf/3.0#" xmlns:vCard4="http://www.w3.org/2006/vcard/ns#" xmlns:bqbiol="http://biomodels.net/biology-qualifiers/" xmlns:bqmodel="http://biomodels.net/model-qualifiers/">
            <rdf:Description rdf:about="#meta_M_cpd15268_c0">
              <bqbiol:is>
                <rdf:Bag>
                  <rdf:li rdf:resource="https://identifiers.org/seed.compound/cpd15268"/>
                  <rdf:li rdf:resource="https://identifiers.org/bigg.metabolite/ocdcaACP"/>
                  <rdf:li rdf:resource="https://identifiers.org/metanetx.chemical/MNXM162484"/>
                </rdf:Bag>
              </bqbiol:is>
            </rdf:Description>
          </rdf:RDF>
        </annotation>
      </species>
      <species metaid="meta_M_cpd00034_c0" sboTerm="SBO:0000247" id="M_cpd00034_c0" name="Zn2+_c0" compartment="c0" hasOnlySubstanceUnits="false" boundaryCondition="false" constant="false" fbc:charge="1" fbc:chemicalFormula="Zn">
        <annotation>
          <rdf:RDF xmlns:rdf="http://www.w3.org/1999/02/22-rdf-syntax-ns#" xmlns:dcterms="http://purl.org/dc/terms/" xmlns:vCard="http://www.w3.org/2001/vcard-rdf/3.0#" xmlns:vCard4="http://www.w3.org/2006/vcard/ns#" xmlns:bqbiol="http://biomodels.net/biology-qualifiers/" xmlns:bqmodel="http://biomodels.net/model-qualifiers/">
            <rdf:Description rdf:about="#meta_M_cpd00034_c0">
              <bqbiol:is>
                <rdf:Bag>
                  <rdf:li rdf:resource="https://identifiers.org/seed.compound/cpd00034"/>
                  <rdf:li rdf:resource="https://identifiers.org/bigg.metabolite/zn2"/>
                  <rdf:li rdf:resource="https://identifiers.org/kegg.compound/C00038"/>
                  <rdf:li rdf:resource="https://identifiers.org/biocyc/META:ZN+2"/>
                  <rdf:li rdf:resource="https://identifiers.org/inchi/InChI=1S/Zn/q+2"/>
                  <rdf:li rdf:resource="https://identifiers.org/inchikey/PTFCDOFLOPIGGS-UHFFFAOYSA-N"/>
                  <rdf:li rdf:resource="https://identifiers.org/metanetx.chemical/MNXM149"/>
                </rdf:Bag>
              </bqbiol:is>
            </rdf:Description>
          </rdf:RDF>
        </annotation>
      </species>
      <species metaid="meta_M_cpd08795_c0" sboTerm="SBO:0000247" id="M_cpd08795_c0" name="Narbomycin_c0" compartment="c0" hasOnlySubstanceUnits="false" boundaryCondition="false" constant="false" fbc:charge="1" fbc:chemicalFormula="C28H48NO7">
        <annotation>
          <rdf:RDF xmlns:rdf="http://www.w3.org/1999/02/22-rdf-syntax-ns#" xmlns:dcterms="http://purl.org/dc/terms/" xmlns:vCard="http://www.w3.org/2001/vcard-rdf/3.0#" xmlns:vCard4="http://www.w3.org/2006/vcard/ns#" xmlns:bqbiol="http://biomodels.net/biology-qualifiers/" xmlns:bqmodel="http://biomodels.net/model-qualifiers/">
            <rdf:Description rdf:about="#meta_M_cpd08795_c0">
              <bqbiol:is>
                <rdf:Bag>
                  <rdf:li rdf:resource="https://identifiers.org/seed.compound/cpd08795"/>
                  <rdf:li rdf:resource="https://identifiers.org/kegg.compound/C11998"/>
                  <rdf:li rdf:resource="https://identifiers.org/biocyc/META:CPD-13834"/>
                  <rdf:li rdf:resource="https://identifiers.org/inchi/InChI=1S/C28H47NO7/c1-10-23-15(2)11-12-22(30)16(3)13-17(4)26(19(6)24(31)20(7)27(33)35-23)36-28-25(32)21(29(8)9)14-18(5)34-28/h11-12,15-21,23,25-26,28,32H,10,13-14H2,1-9H3/p+1/b12-11+/t15-,16-,17+,18-,19+,20-,21+,23-,25-,26+,28+/m1/s1"/>
                  <rdf:li rdf:resource="https://identifiers.org/inchikey/OXFYAOOMMKGGAI-JLTOUBQASA-O"/>
                  <rdf:li rdf:resource="https://identifiers.org/metanetx.chemical/MNXM64234"/>
                </rdf:Bag>
              </bqbiol:is>
            </rdf:Description>
          </rdf:RDF>
        </annotation>
      </species>
      <species metaid="meta_M_cpd08796_c0" sboTerm="SBO:0000247" id="M_cpd08796_c0" name="Pikromycin_c0" compartment="c0" hasOnlySubstanceUnits="false" boundaryCondition="false" constant="false" fbc:charge="1" fbc:chemicalFormula="C28H48NO8">
        <annotation>
          <rdf:RDF xmlns:rdf="http://www.w3.org/1999/02/22-rdf-syntax-ns#" xmlns:dcterms="http://purl.org/dc/terms/" xmlns:vCard="http://www.w3.org/2001/vcard-rdf/3.0#" xmlns:vCard4="http://www.w3.org/2006/vcard/ns#" xmlns:bqbiol="http://biomodels.net/biology-qualifiers/" xmlns:bqmodel="http://biomodels.net/model-qualifiers/">
            <rdf:Description rdf:about="#meta_M_cpd08796_c0">
              <bqbiol:is>
                <rdf:Bag>
                  <rdf:li rdf:resource="https://identifiers.org/seed.compound/cpd08796"/>
                  <rdf:li rdf:resource="https://identifiers.org/kegg.compound/C11999"/>
                  <rdf:li rdf:resource="https://identifiers.org/biocyc/META:CPD-13835"/>
                  <rdf:li rdf:resource="https://identifiers.org/inchi/InChI=1S/C28H47NO8/c1-10-22-28(7,34)12-11-21(30)15(2)13-16(3)25(18(5)23(31)19(6)26(33)36-22)37-27-24(32)20(29(8)9)14-17(4)35-27/h11-12,15-20,22,24-25,27,32,34H,10,13-14H2,1-9H3/p+1/b12-11+/t15-,16+,17-,18+,19-,20+,22-,24-,25+,27+,28+/m1/s1"/>
                  <rdf:li rdf:resource="https://identifiers.org/inchikey/UZQBOFAUUTZOQE-VSLWXVDYSA-O"/>
                  <rdf:li rdf:resource="https://identifiers.org/metanetx.chemical/MNXM9028"/>
                </rdf:Bag>
              </bqbiol:is>
            </rdf:Description>
          </rdf:RDF>
        </annotation>
      </species>
      <species metaid="meta_M_cpd15695_c0" sboTerm="SBO:0000247" id="M_cpd15695_c0" name="Diisoheptadecanoylphosphatidylethanolamine_c0" compartment="c0" hasOnlySubstanceUnits="false" boundaryCondition="false" constant="false" fbc:charge="1" fbc:chemicalFormula="C39H78NO8P">
        <annotation>
          <rdf:RDF xmlns:rdf="http://www.w3.org/1999/02/22-rdf-syntax-ns#" xmlns:dcterms="http://purl.org/dc/terms/" xmlns:vCard="http://www.w3.org/2001/vcard-rdf/3.0#" xmlns:vCard4="http://www.w3.org/2006/vcard/ns#" xmlns:bqbiol="http://biomodels.net/biology-qualifiers/" xmlns:bqmodel="http://biomodels.net/model-qualifiers/">
            <rdf:Description rdf:about="#meta_M_cpd15695_c0">
              <bqbiol:is>
                <rdf:Bag>
                  <rdf:li rdf:resource="https://identifiers.org/seed.compound/cpd15695"/>
                  <rdf:li rdf:resource="https://identifiers.org/metanetx.chemical/MNXM7305"/>
                </rdf:Bag>
              </bqbiol:is>
            </rdf:Description>
          </rdf:RDF>
        </annotation>
      </species>
      <species metaid="meta_M_cpd00480_c0" sboTerm="SBO:0000247" id="M_cpd00480_c0" name="2-Dehydro-D-gluconate_c0" compartment="c0" hasOnlySubstanceUnits="false" boundaryCondition="false" constant="false" fbc:charge="1" fbc:chemicalFormula="C6H9O7">
        <annotation>
          <rdf:RDF xmlns:rdf="http://www.w3.org/1999/02/22-rdf-syntax-ns#" xmlns:dcterms="http://purl.org/dc/terms/" xmlns:vCard="http://www.w3.org/2001/vcard-rdf/3.0#" xmlns:vCard4="http://www.w3.org/2006/vcard/ns#" xmlns:bqbiol="http://biomodels.net/biology-qualifiers/" xmlns:bqmodel="http://biomodels.net/model-qualifiers/">
            <rdf:Description rdf:about="#meta_M_cpd00480_c0">
              <bqbiol:is>
                <rdf:Bag>
                  <rdf:li rdf:resource="https://identifiers.org/seed.compound/cpd00480"/>
                  <rdf:li rdf:resource="https://identifiers.org/bigg.metabolite/2dhglcn"/>
                  <rdf:li rdf:resource="https://identifiers.org/inchi/InChI=1S/C6H10O7/c7-1-2(8)3(9)4(10)5(11)6(12)13/h2-4,7-10H,1H2,(H,12,13)/p-1/t2-,3-,4+/m1/s1"/>
                  <rdf:li rdf:resource="https://identifiers.org/inchikey/VBUYCZFBVCCYFD-JJYYJPOSSA-M"/>
                  <rdf:li rdf:resource="https://identifiers.org/kegg.compound/C06473"/>
                  <rdf:li rdf:resource="https://identifiers.org/metanetx.chemical/MNXM582"/>
                  <rdf:li rdf:resource="https://identifiers.org/biocyc/META:CPD-377"/>
                </rdf:Bag>
              </bqbiol:is>
            </rdf:Description>
          </rdf:RDF>
        </annotation>
      </species>
      <species metaid="meta_M_cpd00809_c0" sboTerm="SBO:0000247" id="M_cpd00809_c0" name="O-Phospho-L-homoserine_c0" compartment="c0" hasOnlySubstanceUnits="false" boundaryCondition="false" constant="false" fbc:charge="1" fbc:chemicalFormula="C4H8NO6P">
        <annotation>
          <rdf:RDF xmlns:rdf="http://www.w3.org/1999/02/22-rdf-syntax-ns#" xmlns:dcterms="http://purl.org/dc/terms/" xmlns:vCard="http://www.w3.org/2001/vcard-rdf/3.0#" xmlns:vCard4="http://www.w3.org/2006/vcard/ns#" xmlns:bqbiol="http://biomodels.net/biology-qualifiers/" xmlns:bqmodel="http://biomodels.net/model-qualifiers/">
            <rdf:Description rdf:about="#meta_M_cpd00809_c0">
              <bqbiol:is>
                <rdf:Bag>
                  <rdf:li rdf:resource="https://identifiers.org/seed.compound/cpd00809"/>
                  <rdf:li rdf:resource="https://identifiers.org/bigg.metabolite/phom"/>
                  <rdf:li rdf:resource="https://identifiers.org/kegg.compound/C01102"/>
                  <rdf:li rdf:resource="https://identifiers.org/biocyc/META:O-PHOSPHO-L-HOMOSERINE"/>
                  <rdf:li rdf:resource="https://identifiers.org/inchi/InChI=1S/C4H10NO6P/c5-3(4(6)7)1-2-11-12(8,9)10/h3H,1-2,5H2,(H,6,7)(H2,8,9,10)/p-2/t3-/m0/s1"/>
                  <rdf:li rdf:resource="https://identifiers.org/inchikey/FXDNYOANAXWZHG-VKHMYHEASA-L"/>
                  <rdf:li rdf:resource="https://identifiers.org/metanetx.chemical/MNXM1334"/>
                </rdf:Bag>
              </bqbiol:is>
            </rdf:Description>
          </rdf:RDF>
        </annotation>
      </species>
      <species metaid="meta_M_cpd12199_c0" sboTerm="SBO:0000247" id="M_cpd12199_c0" name="N-Acyl-L-amino acid_c0" compartment="c0" hasOnlySubstanceUnits="false" boundaryCondition="false" constant="false" fbc:charge="1" fbc:chemicalFormula="C3H2NO3R2">
        <annotation>
          <rdf:RDF xmlns:rdf="http://www.w3.org/1999/02/22-rdf-syntax-ns#" xmlns:dcterms="http://purl.org/dc/terms/" xmlns:vCard="http://www.w3.org/2001/vcard-rdf/3.0#" xmlns:vCard4="http://www.w3.org/2006/vcard/ns#" xmlns:bqbiol="http://biomodels.net/biology-qualifiers/" xmlns:bqmodel="http://biomodels.net/model-qualifiers/">
            <rdf:Description rdf:about="#meta_M_cpd12199_c0">
              <bqbiol:is>
                <rdf:Bag>
                  <rdf:li rdf:resource="https://identifiers.org/seed.compound/cpd12199"/>
                  <rdf:li rdf:resource="https://identifiers.org/kegg.compound/C02850"/>
                  <rdf:li rdf:resource="https://identifiers.org/metanetx.chemical/MNXM97909"/>
                  <rdf:li rdf:resource="https://identifiers.org/metanetx.chemical/MNXM97908"/>
                  <rdf:li rdf:resource="https://identifiers.org/metanetx.chemical/MNXM5839"/>
                  <rdf:li rdf:resource="https://identifiers.org/biocyc/META:N-Acylated-Aliphatic-Amino-Acids"/>
                  <rdf:li rdf:resource="https://identifiers.org/biocyc/META:N-Acylated-Aromatic-Amino-Acids"/>
                </rdf:Bag>
              </bqbiol:is>
            </rdf:Description>
          </rdf:RDF>
        </annotation>
      </species>
      <species metaid="meta_M_cpd01504_c0" sboTerm="SBO:0000247" id="M_cpd01504_c0" name="3-Aminopropanal_c0" compartment="c0" hasOnlySubstanceUnits="false" boundaryCondition="false" constant="false" fbc:charge="1" fbc:chemicalFormula="C3H8NO">
        <annotation>
          <rdf:RDF xmlns:rdf="http://www.w3.org/1999/02/22-rdf-syntax-ns#" xmlns:dcterms="http://purl.org/dc/terms/" xmlns:vCard="http://www.w3.org/2001/vcard-rdf/3.0#" xmlns:vCard4="http://www.w3.org/2006/vcard/ns#" xmlns:bqbiol="http://biomodels.net/biology-qualifiers/" xmlns:bqmodel="http://biomodels.net/model-qualifiers/">
            <rdf:Description rdf:about="#meta_M_cpd01504_c0">
              <bqbiol:is>
                <rdf:Bag>
                  <rdf:li rdf:resource="https://identifiers.org/seed.compound/cpd01504"/>
                  <rdf:li rdf:resource="https://identifiers.org/bigg.metabolite/aproa"/>
                  <rdf:li rdf:resource="https://identifiers.org/kegg.compound/C05665"/>
                  <rdf:li rdf:resource="https://identifiers.org/biocyc/META:CPD-6082"/>
                  <rdf:li rdf:resource="https://identifiers.org/inchi/InChI=1S/C3H7NO/c4-2-1-3-5/h3H,1-2,4H2/p+1"/>
                  <rdf:li rdf:resource="https://identifiers.org/inchikey/PCXDJQZLDDHMGX-UHFFFAOYSA-O"/>
                  <rdf:li rdf:resource="https://identifiers.org/metanetx.chemical/MNXM493"/>
                </rdf:Bag>
              </bqbiol:is>
            </rdf:Description>
          </rdf:RDF>
        </annotation>
      </species>
      <species metaid="meta_M_cpd00082_c0" sboTerm="SBO:0000247" id="M_cpd00082_c0" name="D-Fructose_c0" compartment="c0" hasOnlySubstanceUnits="false" boundaryCondition="false" constant="false" fbc:charge="1" fbc:chemicalFormula="C6H12O6">
        <annotation>
          <rdf:RDF xmlns:rdf="http://www.w3.org/1999/02/22-rdf-syntax-ns#" xmlns:dcterms="http://purl.org/dc/terms/" xmlns:vCard="http://www.w3.org/2001/vcard-rdf/3.0#" xmlns:vCard4="http://www.w3.org/2006/vcard/ns#" xmlns:bqbiol="http://biomodels.net/biology-qualifiers/" xmlns:bqmodel="http://biomodels.net/model-qualifiers/">
            <rdf:Description rdf:about="#meta_M_cpd00082_c0">
              <bqbiol:is>
                <rdf:Bag>
                  <rdf:li rdf:resource="https://identifiers.org/seed.compound/cpd00082"/>
                  <rdf:li rdf:resource="https://identifiers.org/bigg.metabolite/fru"/>
                  <rdf:li rdf:resource="https://identifiers.org/inchi/InChI=1S/C6H12O6/c7-1-3-4(9)5(10)6(11,2-8)12-3/h3-5,7-11H,1-2H2/t3-,4-,5+,6?/m1/s1"/>
                  <rdf:li rdf:resource="https://identifiers.org/inchikey/RFSUNEUAIZKAJO-VRPWFDPXSA-N"/>
                  <rdf:li rdf:resource="https://identifiers.org/kegg.compound/C00095"/>
                  <rdf:li rdf:resource="https://identifiers.org/metanetx.chemical/MNXM175"/>
                  <rdf:li rdf:resource="https://identifiers.org/metanetx.chemical/MNXM1380"/>
                  <rdf:li rdf:resource="https://identifiers.org/biocyc/META:Fructofuranose"/>
                </rdf:Bag>
              </bqbiol:is>
            </rdf:Description>
          </rdf:RDF>
        </annotation>
      </species>
      <species metaid="meta_M_cpd03214_c0" sboTerm="SBO:0000247" id="M_cpd03214_c0" name="Phytyl diphosphate_c0" compartment="c0" hasOnlySubstanceUnits="false" boundaryCondition="false" constant="false" fbc:charge="1" fbc:chemicalFormula="C20H40O7P2">
        <annotation>
          <rdf:RDF xmlns:rdf="http://www.w3.org/1999/02/22-rdf-syntax-ns#" xmlns:dcterms="http://purl.org/dc/terms/" xmlns:vCard="http://www.w3.org/2001/vcard-rdf/3.0#" xmlns:vCard4="http://www.w3.org/2006/vcard/ns#" xmlns:bqbiol="http://biomodels.net/biology-qualifiers/" xmlns:bqmodel="http://biomodels.net/model-qualifiers/">
            <rdf:Description rdf:about="#meta_M_cpd03214_c0">
              <bqbiol:is>
                <rdf:Bag>
                  <rdf:li rdf:resource="https://identifiers.org/seed.compound/cpd03214"/>
                  <rdf:li rdf:resource="https://identifiers.org/kegg.compound/C05427"/>
                  <rdf:li rdf:resource="https://identifiers.org/biocyc/META:PHYTYL-PYROPHOSPHATE"/>
                  <rdf:li rdf:resource="https://identifiers.org/inchi/InChI=1S/C20H42O7P2/c1-17(2)9-6-10-18(3)11-7-12-19(4)13-8-14-20(5)15-16-26-29(24,25)27-28(21,22)23/h15,17-19H,6-14,16H2,1-5H3,(H,24,25)(H2,21,22,23)/p-2/b20-15+/t18-,19-/m1/s1"/>
                  <rdf:li rdf:resource="https://identifiers.org/inchikey/ITPLBNCCPZSWEU-PYDDKJGSSA-L"/>
                  <rdf:li rdf:resource="https://identifiers.org/bigg.metabolite/phdp"/>
                  <rdf:li rdf:resource="https://identifiers.org/metanetx.chemical/MNXM903"/>
                </rdf:Bag>
              </bqbiol:is>
            </rdf:Description>
          </rdf:RDF>
        </annotation>
      </species>
      <species metaid="meta_M_cpd03148_c0" sboTerm="SBO:0000247" id="M_cpd03148_c0" name="Chlorophyll a_c0" compartment="c0" hasOnlySubstanceUnits="false" boundaryCondition="false" constant="false" fbc:charge="1" fbc:chemicalFormula="C55H72MgN4O5">
        <annotation>
          <rdf:RDF xmlns:rdf="http://www.w3.org/1999/02/22-rdf-syntax-ns#" xmlns:dcterms="http://purl.org/dc/terms/" xmlns:vCard="http://www.w3.org/2001/vcard-rdf/3.0#" xmlns:vCard4="http://www.w3.org/2006/vcard/ns#" xmlns:bqbiol="http://biomodels.net/biology-qualifiers/" xmlns:bqmodel="http://biomodels.net/model-qualifiers/">
            <rdf:Description rdf:about="#meta_M_cpd03148_c0">
              <bqbiol:is>
                <rdf:Bag>
                  <rdf:li rdf:resource="https://identifiers.org/seed.compound/cpd03148"/>
                  <rdf:li rdf:resource="https://identifiers.org/hmdb/HMDB38578"/>
                  <rdf:li rdf:resource="https://identifiers.org/kegg.compound/C05306"/>
                  <rdf:li rdf:resource="https://identifiers.org/biocyc/META:CHLOROPHYLL-A"/>
                  <rdf:li rdf:resource="https://identifiers.org/inchi/InChI=1S/C55H73N4O5.Mg/c1-13-39-35(8)42-28-44-37(10)41(24-25-48(60)64-27-26-34(7)23-17-22-33(6)21-16-20-32(5)19-15-18-31(3)4)52(58-44)50-51(55(62)63-12)54(61)49-38(11)45(59-53(49)50)30-47-40(14-2)36(9)43(57-47)29-46(39)56-42;/h13,26,28-33,37,41,51H,1,14-25,27H2,2-12H3,(H-,56,57,58,59,61);/q-1;+2/p-1/b34-26+;/t32-,33-,37+,41+,51?;/m1./s1"/>
                  <rdf:li rdf:resource="https://identifiers.org/inchikey/ATNHDLDRLWWWCB-LSVJULLFSA-M"/>
                  <rdf:li rdf:resource="https://identifiers.org/bigg.metabolite/cholphya"/>
                  <rdf:li rdf:resource="https://identifiers.org/metanetx.chemical/MNXM46466"/>
                </rdf:Bag>
              </bqbiol:is>
            </rdf:Description>
          </rdf:RDF>
        </annotation>
      </species>
      <species metaid="meta_M_cpd00679_c0" sboTerm="SBO:0000247" id="M_cpd00679_c0" name="Cephalosporin C_c0" compartment="c0" hasOnlySubstanceUnits="false" boundaryCondition="false" constant="false" fbc:charge="1" fbc:chemicalFormula="C16H20N3O8S">
        <annotation>
          <rdf:RDF xmlns:rdf="http://www.w3.org/1999/02/22-rdf-syntax-ns#" xmlns:dcterms="http://purl.org/dc/terms/" xmlns:vCard="http://www.w3.org/2001/vcard-rdf/3.0#" xmlns:vCard4="http://www.w3.org/2006/vcard/ns#" xmlns:bqbiol="http://biomodels.net/biology-qualifiers/" xmlns:bqmodel="http://biomodels.net/model-qualifiers/">
            <rdf:Description rdf:about="#meta_M_cpd00679_c0">
              <bqbiol:is>
                <rdf:Bag>
                  <rdf:li rdf:resource="https://identifiers.org/seed.compound/cpd00679"/>
                  <rdf:li rdf:resource="https://identifiers.org/kegg.compound/C00916"/>
                  <rdf:li rdf:resource="https://identifiers.org/biocyc/META:CEPHALOSPORIN-C"/>
                  <rdf:li rdf:resource="https://identifiers.org/inchi/InChI=1S/C16H21N3O8S/c1-7(20)27-5-8-6-28-14-11(13(22)19(14)12(8)16(25)26)18-10(21)4-2-3-9(17)15(23)24/h9,11,14H,2-6,17H2,1H3,(H,18,21)(H,23,24)(H,25,26)/p-1/t9-,11-,14-/m1/s1"/>
                  <rdf:li rdf:resource="https://identifiers.org/inchikey/HOKIDJSKDBPKTQ-GLXFQSAKSA-M"/>
                  <rdf:li rdf:resource="https://identifiers.org/metanetx.chemical/MNXM1321"/>
                </rdf:Bag>
              </bqbiol:is>
            </rdf:Description>
          </rdf:RDF>
        </annotation>
      </species>
      <species metaid="meta_M_cpd01995_c0" sboTerm="SBO:0000247" id="M_cpd01995_c0" name="Deacetylcephalosporin C_c0" compartment="c0" hasOnlySubstanceUnits="false" boundaryCondition="false" constant="false" fbc:charge="1" fbc:chemicalFormula="C14H18N3O7S">
        <annotation>
          <rdf:RDF xmlns:rdf="http://www.w3.org/1999/02/22-rdf-syntax-ns#" xmlns:dcterms="http://purl.org/dc/terms/" xmlns:vCard="http://www.w3.org/2001/vcard-rdf/3.0#" xmlns:vCard4="http://www.w3.org/2006/vcard/ns#" xmlns:bqbiol="http://biomodels.net/biology-qualifiers/" xmlns:bqmodel="http://biomodels.net/model-qualifiers/">
            <rdf:Description rdf:about="#meta_M_cpd01995_c0">
              <bqbiol:is>
                <rdf:Bag>
                  <rdf:li rdf:resource="https://identifiers.org/seed.compound/cpd01995"/>
                  <rdf:li rdf:resource="https://identifiers.org/kegg.compound/C03112"/>
                  <rdf:li rdf:resource="https://identifiers.org/biocyc/META:DEACETYLCEPHALOSPORIN-C"/>
                  <rdf:li rdf:resource="https://identifiers.org/inchi/InChI=1S/C14H19N3O7S/c15-7(13(21)22)2-1-3-8(19)16-9-11(20)17-10(14(23)24)6(4-18)5-25-12(9)17/h7,9,12,18H,1-5,15H2,(H,16,19)(H,21,22)(H,23,24)/p-1/t7-,9-,12-/m1/s1"/>
                  <rdf:li rdf:resource="https://identifiers.org/inchikey/XWCFYHBHOFBVIV-JWKOBGCHSA-M"/>
                  <rdf:li rdf:resource="https://identifiers.org/metanetx.chemical/MNXM1081"/>
                </rdf:Bag>
              </bqbiol:is>
            </rdf:Description>
          </rdf:RDF>
        </annotation>
      </species>
      <species metaid="meta_M_cpd01762_c0" sboTerm="SBO:0000247" id="M_cpd01762_c0" name="Formiminoglycine_c0" compartment="c0" hasOnlySubstanceUnits="false" boundaryCondition="false" constant="false" fbc:charge="1" fbc:chemicalFormula="C3H6N2O2">
        <annotation>
          <rdf:RDF xmlns:rdf="http://www.w3.org/1999/02/22-rdf-syntax-ns#" xmlns:dcterms="http://purl.org/dc/terms/" xmlns:vCard="http://www.w3.org/2001/vcard-rdf/3.0#" xmlns:vCard4="http://www.w3.org/2006/vcard/ns#" xmlns:bqbiol="http://biomodels.net/biology-qualifiers/" xmlns:bqmodel="http://biomodels.net/model-qualifiers/">
            <rdf:Description rdf:about="#meta_M_cpd01762_c0">
              <bqbiol:is>
                <rdf:Bag>
                  <rdf:li rdf:resource="https://identifiers.org/seed.compound/cpd01762"/>
                  <rdf:li rdf:resource="https://identifiers.org/kegg.compound/C02718"/>
                  <rdf:li rdf:resource="https://identifiers.org/biocyc/META:N-FORMIMINO-GLYCINE"/>
                  <rdf:li rdf:resource="https://identifiers.org/inchi/InChI=1S/C3H6N2O2/c4-2-5-1-3(6)7/h2H,1H2,(H2,4,5)(H,6,7)"/>
                  <rdf:li rdf:resource="https://identifiers.org/inchikey/LLKCTZRWBHOKFF-UHFFFAOYSA-N"/>
                  <rdf:li rdf:resource="https://identifiers.org/metanetx.chemical/MNXM1940"/>
                </rdf:Bag>
              </bqbiol:is>
            </rdf:Description>
          </rdf:RDF>
        </annotation>
      </species>
      <species metaid="meta_M_cpd03703_c0" sboTerm="SBO:0000247" id="M_cpd03703_c0" name="Imidazolone_c0" compartment="c0" hasOnlySubstanceUnits="false" boundaryCondition="false" constant="false" fbc:charge="1" fbc:chemicalFormula="C3H3N2O">
        <annotation>
          <rdf:RDF xmlns:rdf="http://www.w3.org/1999/02/22-rdf-syntax-ns#" xmlns:dcterms="http://purl.org/dc/terms/" xmlns:vCard="http://www.w3.org/2001/vcard-rdf/3.0#" xmlns:vCard4="http://www.w3.org/2006/vcard/ns#" xmlns:bqbiol="http://biomodels.net/biology-qualifiers/" xmlns:bqmodel="http://biomodels.net/model-qualifiers/">
            <rdf:Description rdf:about="#meta_M_cpd03703_c0">
              <bqbiol:is>
                <rdf:Bag>
                  <rdf:li rdf:resource="https://identifiers.org/seed.compound/cpd03703"/>
                  <rdf:li rdf:resource="https://identifiers.org/chebi/2083"/>
                  <rdf:li rdf:resource="https://identifiers.org/hmdb/HMDB04363"/>
                  <rdf:li rdf:resource="https://identifiers.org/kegg.compound/C06195"/>
                  <rdf:li rdf:resource="https://identifiers.org/biocyc/META:CPD-60"/>
                  <rdf:li rdf:resource="https://identifiers.org/inchi/InChI=1S/C3H4N2O/c6-3-1-4-2-5-3/h2H,1H2,(H,4,5,6)"/>
                  <rdf:li rdf:resource="https://identifiers.org/inchikey/CAAMSDWKXXPUJR-UHFFFAOYSA-N"/>
                  <rdf:li rdf:resource="https://identifiers.org/metanetx.chemical/MNXM2481"/>
                  <rdf:li rdf:resource="https://identifiers.org/metanetx.chemical/MNXM57201"/>
                </rdf:Bag>
              </bqbiol:is>
            </rdf:Description>
          </rdf:RDF>
        </annotation>
      </species>
      <species metaid="meta_M_cpd17414_c0" sboTerm="SBO:0000247" id="M_cpd17414_c0" name="8-Methylthio-2-octanoic acid_c0" compartment="c0" hasOnlySubstanceUnits="false" boundaryCondition="false" constant="false" fbc:charge="1" fbc:chemicalFormula="C9H15O3S">
        <annotation>
          <rdf:RDF xmlns:rdf="http://www.w3.org/1999/02/22-rdf-syntax-ns#" xmlns:dcterms="http://purl.org/dc/terms/" xmlns:vCard="http://www.w3.org/2001/vcard-rdf/3.0#" xmlns:vCard4="http://www.w3.org/2006/vcard/ns#" xmlns:bqbiol="http://biomodels.net/biology-qualifiers/" xmlns:bqmodel="http://biomodels.net/model-qualifiers/">
            <rdf:Description rdf:about="#meta_M_cpd17414_c0">
              <bqbiol:is>
                <rdf:Bag>
                  <rdf:li rdf:resource="https://identifiers.org/seed.compound/cpd17414"/>
                  <rdf:li rdf:resource="https://identifiers.org/kegg.compound/C17224"/>
                  <rdf:li rdf:resource="https://identifiers.org/biocyc/META:CPDQT-29"/>
                  <rdf:li rdf:resource="https://identifiers.org/inchi/InChI=1S/C9H16O3S/c1-13-7-5-3-2-4-6-8(10)9(11)12/h2-7H2,1H3,(H,11,12)/p-1"/>
                  <rdf:li rdf:resource="https://identifiers.org/inchikey/QDZNKMGEHAHOTA-UHFFFAOYSA-M"/>
                  <rdf:li rdf:resource="https://identifiers.org/metanetx.chemical/MNXM3821"/>
                </rdf:Bag>
              </bqbiol:is>
            </rdf:Description>
          </rdf:RDF>
        </annotation>
      </species>
      <species metaid="meta_M_cpd17415_c0" sboTerm="SBO:0000247" id="M_cpd17415_c0" name="Tetrahomomethionine_c0" compartment="c0" hasOnlySubstanceUnits="false" boundaryCondition="false" constant="false" fbc:charge="1" fbc:chemicalFormula="C9H19NO2S">
        <annotation>
          <rdf:RDF xmlns:rdf="http://www.w3.org/1999/02/22-rdf-syntax-ns#" xmlns:dcterms="http://purl.org/dc/terms/" xmlns:vCard="http://www.w3.org/2001/vcard-rdf/3.0#" xmlns:vCard4="http://www.w3.org/2006/vcard/ns#" xmlns:bqbiol="http://biomodels.net/biology-qualifiers/" xmlns:bqmodel="http://biomodels.net/model-qualifiers/">
            <rdf:Description rdf:about="#meta_M_cpd17415_c0">
              <bqbiol:is>
                <rdf:Bag>
                  <rdf:li rdf:resource="https://identifiers.org/seed.compound/cpd17415"/>
                  <rdf:li rdf:resource="https://identifiers.org/chebi/50712"/>
                  <rdf:li rdf:resource="https://identifiers.org/kegg.compound/C17225"/>
                  <rdf:li rdf:resource="https://identifiers.org/biocyc/META:CPDQT-349"/>
                  <rdf:li rdf:resource="https://identifiers.org/inchi/InChI=1S/C9H19NO2S/c1-13-7-5-3-2-4-6-8(10)9(11)12/h8H,2-7,10H2,1H3,(H,11,12)/t8-/m0/s1"/>
                  <rdf:li rdf:resource="https://identifiers.org/inchikey/NBXNZQFZGOQQPE-QMMMGPOBSA-N"/>
                  <rdf:li rdf:resource="https://identifiers.org/metanetx.chemical/MNXM163587"/>
                  <rdf:li rdf:resource="https://identifiers.org/metanetx.chemical/MNXM3367"/>
                </rdf:Bag>
              </bqbiol:is>
            </rdf:Description>
          </rdf:RDF>
        </annotation>
      </species>
      <species metaid="meta_M_cpd15702_c0" sboTerm="SBO:0000247" id="M_cpd15702_c0" name="1,2-Dianteisoheptadecanoyl-sn-glycerol_c0" compartment="c0" hasOnlySubstanceUnits="false" boundaryCondition="false" constant="false" fbc:charge="1" fbc:chemicalFormula="C37H72O5">
        <annotation>
          <rdf:RDF xmlns:rdf="http://www.w3.org/1999/02/22-rdf-syntax-ns#" xmlns:dcterms="http://purl.org/dc/terms/" xmlns:vCard="http://www.w3.org/2001/vcard-rdf/3.0#" xmlns:vCard4="http://www.w3.org/2006/vcard/ns#" xmlns:bqbiol="http://biomodels.net/biology-qualifiers/" xmlns:bqmodel="http://biomodels.net/model-qualifiers/">
            <rdf:Description rdf:about="#meta_M_cpd15702_c0">
              <bqbiol:is>
                <rdf:Bag>
                  <rdf:li rdf:resource="https://identifiers.org/seed.compound/cpd15702"/>
                  <rdf:li rdf:resource="https://identifiers.org/metanetx.chemical/MNXM7956"/>
                </rdf:Bag>
              </bqbiol:is>
            </rdf:Description>
          </rdf:RDF>
        </annotation>
      </species>
      <species metaid="meta_M_cpd15550_c0" sboTerm="SBO:0000247" id="M_cpd15550_c0" name="phospho-heptosyl-phospho-heptosyl-heptosyl-kdo2-lipidA_c0" compartment="c0" hasOnlySubstanceUnits="false" boundaryCondition="false" constant="false" fbc:charge="1" fbc:chemicalFormula="C131H230N2O63P4">
        <annotation>
          <rdf:RDF xmlns:rdf="http://www.w3.org/1999/02/22-rdf-syntax-ns#" xmlns:dcterms="http://purl.org/dc/terms/" xmlns:vCard="http://www.w3.org/2001/vcard-rdf/3.0#" xmlns:vCard4="http://www.w3.org/2006/vcard/ns#" xmlns:bqbiol="http://biomodels.net/biology-qualifiers/" xmlns:bqmodel="http://biomodels.net/model-qualifiers/">
            <rdf:Description rdf:about="#meta_M_cpd15550_c0">
              <bqbiol:is>
                <rdf:Bag>
                  <rdf:li rdf:resource="https://identifiers.org/seed.compound/cpd15550"/>
                  <rdf:li rdf:resource="https://identifiers.org/bigg.metabolite/phphhlipa"/>
                  <rdf:li rdf:resource="https://identifiers.org/biocyc/META:CPD0-2239"/>
                  <rdf:li rdf:resource="https://identifiers.org/inchi/InChI=1S/C131H240N2O63P4/c1-7-13-19-25-31-37-38-44-50-56-62-68-98(149)180-85(66-60-54-48-42-35-29-23-17-11-5)72-100(151)184-119-102(133-96(147)71-84(65-59-53-47-41-34-28-22-16-10-4)179-97(148)67-61-55-49-43-36-30-24-18-12-6)123(177-80-93-104(153)118(183-99(150)70-83(139)64-58-52-46-40-33-27-21-15-9-3)101(124(181-93)196-200(173,174)175)132-95(146)69-82(138)63-57-51-45-39-32-26-20-14-8-2)182-94(117(119)193-197(164,165)166)81-178-130(128(160)161)74-92(190-131(129(162)163)73-86(140)103(152)112(191-131)88(142)76-135)116(115(192-130)90(144)78-137)188-127-110(159)120(122(195-199(170,171)172)113(186-127)89(143)77-136)189-126-109(158)107(156)121(194-198(167,168)169)114(187-126)91(145)79-176-125-108(157)105(154)106(155)111(185-125)87(141)75-134/h82-94,101-127,134-145,152-159H,7-81H2,1-6H3,(H,132,146)(H,133,147)(H,160,161)(H,162,163)(H2,164,165,166)(H2,167,168,169)(H2,170,171,172)(H2,173,174,175)/p-10/t82-,83-,84-,85-,86-,87+,88-,89+,90-,91-,92-,93-,94-,101-,102-,103-,104-,105+,106+,107-,108+,109+,110+,111-,112-,113-,114-,115-,116-,117-,118-,119-,120-,121+,122-,123-,124-,125+,126+,127-,130-,131-/m1/s1"/>
                  <rdf:li rdf:resource="https://identifiers.org/inchikey/MVYTXVAKEAWEGM-IMFBCOJGSA-D"/>
                  <rdf:li rdf:resource="https://identifiers.org/metanetx.chemical/MNXM75133"/>
                </rdf:Bag>
              </bqbiol:is>
            </rdf:Description>
          </rdf:RDF>
        </annotation>
      </species>
      <species metaid="meta_M_cpd00395_c0" sboTerm="SBO:0000247" id="M_cpd00395_c0" name="L-Cysteate_c0" compartment="c0" hasOnlySubstanceUnits="false" boundaryCondition="false" constant="false" fbc:charge="1" fbc:chemicalFormula="C3H6NO5S">
        <annotation>
          <rdf:RDF xmlns:rdf="http://www.w3.org/1999/02/22-rdf-syntax-ns#" xmlns:dcterms="http://purl.org/dc/terms/" xmlns:vCard="http://www.w3.org/2001/vcard-rdf/3.0#" xmlns:vCard4="http://www.w3.org/2006/vcard/ns#" xmlns:bqbiol="http://biomodels.net/biology-qualifiers/" xmlns:bqmodel="http://biomodels.net/model-qualifiers/">
            <rdf:Description rdf:about="#meta_M_cpd00395_c0">
              <bqbiol:is>
                <rdf:Bag>
                  <rdf:li rdf:resource="https://identifiers.org/seed.compound/cpd00395"/>
                  <rdf:li rdf:resource="https://identifiers.org/bigg.metabolite/Lcyst"/>
                  <rdf:li rdf:resource="https://identifiers.org/kegg.compound/C00506"/>
                  <rdf:li rdf:resource="https://identifiers.org/biocyc/META:L-CYSTEATE"/>
                  <rdf:li rdf:resource="https://identifiers.org/inchi/InChI=1S/C3H7NO5S/c4-2(3(5)6)1-10(7,8)9/h2H,1,4H2,(H,5,6)(H,7,8,9)/p-1/t2-/m0/s1"/>
                  <rdf:li rdf:resource="https://identifiers.org/inchikey/XVOYSCVBGLVSOL-REOHCLBHSA-M"/>
                  <rdf:li rdf:resource="https://identifiers.org/metanetx.chemical/MNXM713"/>
                </rdf:Bag>
              </bqbiol:is>
            </rdf:Description>
          </rdf:RDF>
        </annotation>
      </species>
      <species metaid="meta_M_cpd03285_c0" sboTerm="SBO:0000247" id="M_cpd03285_c0" name="3-Sulfopyruvate_c0" compartment="c0" hasOnlySubstanceUnits="false" boundaryCondition="false" constant="false" fbc:charge="1" fbc:chemicalFormula="C3H2O6S">
        <annotation>
          <rdf:RDF xmlns:rdf="http://www.w3.org/1999/02/22-rdf-syntax-ns#" xmlns:dcterms="http://purl.org/dc/terms/" xmlns:vCard="http://www.w3.org/2001/vcard-rdf/3.0#" xmlns:vCard4="http://www.w3.org/2006/vcard/ns#" xmlns:bqbiol="http://biomodels.net/biology-qualifiers/" xmlns:bqmodel="http://biomodels.net/model-qualifiers/">
            <rdf:Description rdf:about="#meta_M_cpd03285_c0">
              <bqbiol:is>
                <rdf:Bag>
                  <rdf:li rdf:resource="https://identifiers.org/seed.compound/cpd03285"/>
                  <rdf:li rdf:resource="https://identifiers.org/bigg.metabolite/3spyr"/>
                  <rdf:li rdf:resource="https://identifiers.org/kegg.compound/C05528"/>
                  <rdf:li rdf:resource="https://identifiers.org/biocyc/META:CPD-380"/>
                  <rdf:li rdf:resource="https://identifiers.org/inchi/InChI=1S/C3H4O6S/c4-2(3(5)6)1-10(7,8)9/h1H2,(H,5,6)(H,7,8,9)/p-2"/>
                  <rdf:li rdf:resource="https://identifiers.org/inchikey/BUTHMSUEBYPMKJ-UHFFFAOYSA-L"/>
                  <rdf:li rdf:resource="https://identifiers.org/metanetx.chemical/MNXM594"/>
                </rdf:Bag>
              </bqbiol:is>
            </rdf:Description>
          </rdf:RDF>
        </annotation>
      </species>
      <species metaid="meta_M_cpd00107_c0" sboTerm="SBO:0000247" id="M_cpd00107_c0" name="L-Leucine_c0" compartment="c0" hasOnlySubstanceUnits="false" boundaryCondition="false" constant="false" fbc:charge="1" fbc:chemicalFormula="C6H13NO2">
        <annotation>
          <rdf:RDF xmlns:rdf="http://www.w3.org/1999/02/22-rdf-syntax-ns#" xmlns:dcterms="http://purl.org/dc/terms/" xmlns:vCard="http://www.w3.org/2001/vcard-rdf/3.0#" xmlns:vCard4="http://www.w3.org/2006/vcard/ns#" xmlns:bqbiol="http://biomodels.net/biology-qualifiers/" xmlns:bqmodel="http://biomodels.net/model-qualifiers/">
            <rdf:Description rdf:about="#meta_M_cpd00107_c0">
              <bqbiol:is>
                <rdf:Bag>
                  <rdf:li rdf:resource="https://identifiers.org/seed.compound/cpd00107"/>
                  <rdf:li rdf:resource="https://identifiers.org/bigg.metabolite/leu__L"/>
                  <rdf:li rdf:resource="https://identifiers.org/biocyc/META:LEU"/>
                  <rdf:li rdf:resource="https://identifiers.org/inchi/InChI=1S/C6H13NO2/c1-4(2)3-5(7)6(8)9/h4-5H,3,7H2,1-2H3,(H,8,9)/t5-/m0/s1"/>
                  <rdf:li rdf:resource="https://identifiers.org/inchikey/ROHFNLRQFUQHCH-YFKPBYRVSA-N"/>
                  <rdf:li rdf:resource="https://identifiers.org/kegg.compound/C00123"/>
                  <rdf:li rdf:resource="https://identifiers.org/metanetx.chemical/MNXM140"/>
                </rdf:Bag>
              </bqbiol:is>
            </rdf:Description>
          </rdf:RDF>
        </annotation>
      </species>
      <species metaid="meta_M_cpd11578_c0" sboTerm="SBO:0000247" id="M_cpd11578_c0" name="hexanesulfonate_c0" compartment="c0" hasOnlySubstanceUnits="false" boundaryCondition="false" constant="false" fbc:charge="1" fbc:chemicalFormula="C6H13O3S">
        <annotation>
          <rdf:RDF xmlns:rdf="http://www.w3.org/1999/02/22-rdf-syntax-ns#" xmlns:dcterms="http://purl.org/dc/terms/" xmlns:vCard="http://www.w3.org/2001/vcard-rdf/3.0#" xmlns:vCard4="http://www.w3.org/2006/vcard/ns#" xmlns:bqbiol="http://biomodels.net/biology-qualifiers/" xmlns:bqmodel="http://biomodels.net/model-qualifiers/">
            <rdf:Description rdf:about="#meta_M_cpd11578_c0">
              <bqbiol:is>
                <rdf:Bag>
                  <rdf:li rdf:resource="https://identifiers.org/seed.compound/cpd11578"/>
                  <rdf:li rdf:resource="https://identifiers.org/biocyc/META:CPD0-2074"/>
                  <rdf:li rdf:resource="https://identifiers.org/inchi/InChI=1S/C6H14O3S/c1-2-3-4-5-6-10(7,8)9/h2-6H2,1H3,(H,7,8,9)/p-1"/>
                  <rdf:li rdf:resource="https://identifiers.org/inchikey/FYAQQULBLMNGAH-UHFFFAOYSA-M"/>
                  <rdf:li rdf:resource="https://identifiers.org/metanetx.chemical/MNXM11814"/>
                </rdf:Bag>
              </bqbiol:is>
            </rdf:Description>
          </rdf:RDF>
        </annotation>
      </species>
      <species metaid="meta_M_cpd15611_c0" sboTerm="SBO:0000247" id="M_cpd15611_c0" name="hexanal_c0" compartment="c0" hasOnlySubstanceUnits="false" boundaryCondition="false" constant="false" fbc:charge="1" fbc:chemicalFormula="C6H12O">
        <annotation>
          <rdf:RDF xmlns:rdf="http://www.w3.org/1999/02/22-rdf-syntax-ns#" xmlns:dcterms="http://purl.org/dc/terms/" xmlns:vCard="http://www.w3.org/2001/vcard-rdf/3.0#" xmlns:vCard4="http://www.w3.org/2006/vcard/ns#" xmlns:bqbiol="http://biomodels.net/biology-qualifiers/" xmlns:bqmodel="http://biomodels.net/model-qualifiers/">
            <rdf:Description rdf:about="#meta_M_cpd15611_c0">
              <bqbiol:is>
                <rdf:Bag>
                  <rdf:li rdf:resource="https://identifiers.org/seed.compound/cpd15611"/>
                  <rdf:li rdf:resource="https://identifiers.org/chebi/17998"/>
                  <rdf:li rdf:resource="https://identifiers.org/hmdb/HMDB05994"/>
                  <rdf:li rdf:resource="https://identifiers.org/kegg.compound/C02373"/>
                  <rdf:li rdf:resource="https://identifiers.org/biocyc/META:HEXANAL"/>
                  <rdf:li rdf:resource="https://identifiers.org/inchi/InChI=1S/C6H12O/c1-2-3-4-5-6-7/h6H,2-5H2,1H3"/>
                  <rdf:li rdf:resource="https://identifiers.org/inchikey/JARKCYVAAOWBJS-UHFFFAOYSA-N"/>
                  <rdf:li rdf:resource="https://identifiers.org/metanetx.chemical/MNXM8718"/>
                </rdf:Bag>
              </bqbiol:is>
            </rdf:Description>
          </rdf:RDF>
        </annotation>
      </species>
      <species metaid="meta_M_cpd00502_c0" sboTerm="SBO:0000247" id="M_cpd00502_c0" name="5-Formiminotetrahydrofolate_c0" compartment="c0" hasOnlySubstanceUnits="false" boundaryCondition="false" constant="false" fbc:charge="1" fbc:chemicalFormula="C20H22N8O6">
        <annotation>
          <rdf:RDF xmlns:rdf="http://www.w3.org/1999/02/22-rdf-syntax-ns#" xmlns:dcterms="http://purl.org/dc/terms/" xmlns:vCard="http://www.w3.org/2001/vcard-rdf/3.0#" xmlns:vCard4="http://www.w3.org/2006/vcard/ns#" xmlns:bqbiol="http://biomodels.net/biology-qualifiers/" xmlns:bqmodel="http://biomodels.net/model-qualifiers/">
            <rdf:Description rdf:about="#meta_M_cpd00502_c0">
              <bqbiol:is>
                <rdf:Bag>
                  <rdf:li rdf:resource="https://identifiers.org/seed.compound/cpd00502"/>
                  <rdf:li rdf:resource="https://identifiers.org/bigg.metabolite/5forthf"/>
                  <rdf:li rdf:resource="https://identifiers.org/kegg.compound/C00664"/>
                  <rdf:li rdf:resource="https://identifiers.org/biocyc/META:CPD-671"/>
                  <rdf:li rdf:resource="https://identifiers.org/inchi/InChI=1S/C20H24N8O6/c21-9-28-12(8-24-16-15(28)18(32)27-20(22)26-16)7-23-11-3-1-10(2-4-11)17(31)25-13(19(33)34)5-6-14(29)30/h1-4,9,12-13,21,23H,5-8H2,(H,25,31)(H,29,30)(H,33,34)(H4,22,24,26,27,32)/p-2/t12-,13-/m0/s1"/>
                  <rdf:li rdf:resource="https://identifiers.org/inchikey/YCWUVLPMLLBDCU-STQMWFEESA-L"/>
                  <rdf:li rdf:resource="https://identifiers.org/metanetx.chemical/MNXM915"/>
                </rdf:Bag>
              </bqbiol:is>
            </rdf:Description>
          </rdf:RDF>
        </annotation>
      </species>
      <species metaid="meta_M_cpd02414_c0" sboTerm="SBO:0000247" id="M_cpd02414_c0" name="L-2-Amino-6-oxopimelate_c0" compartment="c0" hasOnlySubstanceUnits="false" boundaryCondition="false" constant="false" fbc:charge="1" fbc:chemicalFormula="C7H10NO5">
        <annotation>
          <rdf:RDF xmlns:rdf="http://www.w3.org/1999/02/22-rdf-syntax-ns#" xmlns:dcterms="http://purl.org/dc/terms/" xmlns:vCard="http://www.w3.org/2001/vcard-rdf/3.0#" xmlns:vCard4="http://www.w3.org/2006/vcard/ns#" xmlns:bqbiol="http://biomodels.net/biology-qualifiers/" xmlns:bqmodel="http://biomodels.net/model-qualifiers/">
            <rdf:Description rdf:about="#meta_M_cpd02414_c0">
              <bqbiol:is>
                <rdf:Bag>
                  <rdf:li rdf:resource="https://identifiers.org/seed.compound/cpd02414"/>
                  <rdf:li rdf:resource="https://identifiers.org/kegg.compound/C03871"/>
                  <rdf:li rdf:resource="https://identifiers.org/biocyc/META:L-ALPHA-AMINO-EPSILON-KETO-PIMELATE"/>
                  <rdf:li rdf:resource="https://identifiers.org/inchi/InChI=1S/C7H11NO5/c8-4(6(10)11)2-1-3-5(9)7(12)13/h4H,1-3,8H2,(H,10,11)(H,12,13)/p-1/t4-/m0/s1"/>
                  <rdf:li rdf:resource="https://identifiers.org/inchikey/UKCSFKLWNHUBDY-BYPYZUCNSA-M"/>
                  <rdf:li rdf:resource="https://identifiers.org/metanetx.chemical/MNXM1873"/>
                </rdf:Bag>
              </bqbiol:is>
            </rdf:Description>
          </rdf:RDF>
        </annotation>
      </species>
      <species metaid="meta_M_cpd11471_c0" sboTerm="SBO:0000247" id="M_cpd11471_c0" name="(2E)-Octenoyl-[acp]_c0" compartment="c0" hasOnlySubstanceUnits="false" boundaryCondition="false" constant="false" fbc:charge="1" fbc:chemicalFormula="C19H34N2O8PRS">
        <annotation>
          <rdf:RDF xmlns:rdf="http://www.w3.org/1999/02/22-rdf-syntax-ns#" xmlns:dcterms="http://purl.org/dc/terms/" xmlns:vCard="http://www.w3.org/2001/vcard-rdf/3.0#" xmlns:vCard4="http://www.w3.org/2006/vcard/ns#" xmlns:bqbiol="http://biomodels.net/biology-qualifiers/" xmlns:bqmodel="http://biomodels.net/model-qualifiers/">
            <rdf:Description rdf:about="#meta_M_cpd11471_c0">
              <bqbiol:is>
                <rdf:Bag>
                  <rdf:li rdf:resource="https://identifiers.org/seed.compound/cpd11471"/>
                  <rdf:li rdf:resource="https://identifiers.org/bigg.metabolite/toct2eACP"/>
                  <rdf:li rdf:resource="https://identifiers.org/kegg.compound/C05751"/>
                  <rdf:li rdf:resource="https://identifiers.org/biocyc/META:2-Octenoyl-ACPs"/>
                  <rdf:li rdf:resource="https://identifiers.org/metanetx.chemical/MNXM23766"/>
                </rdf:Bag>
              </bqbiol:is>
            </rdf:Description>
          </rdf:RDF>
        </annotation>
      </species>
      <species metaid="meta_M_cpd00237_c0" sboTerm="SBO:0000247" id="M_cpd00237_c0" name="Androstenedione_c0" compartment="c0" hasOnlySubstanceUnits="false" boundaryCondition="false" constant="false" fbc:charge="1" fbc:chemicalFormula="C19H26O2">
        <annotation>
          <rdf:RDF xmlns:rdf="http://www.w3.org/1999/02/22-rdf-syntax-ns#" xmlns:dcterms="http://purl.org/dc/terms/" xmlns:vCard="http://www.w3.org/2001/vcard-rdf/3.0#" xmlns:vCard4="http://www.w3.org/2006/vcard/ns#" xmlns:bqbiol="http://biomodels.net/biology-qualifiers/" xmlns:bqmodel="http://biomodels.net/model-qualifiers/">
            <rdf:Description rdf:about="#meta_M_cpd00237_c0">
              <bqbiol:is>
                <rdf:Bag>
                  <rdf:li rdf:resource="https://identifiers.org/seed.compound/cpd00237"/>
                  <rdf:li rdf:resource="https://identifiers.org/bigg.metabolite/andrstndn"/>
                  <rdf:li rdf:resource="https://identifiers.org/chebi/2709"/>
                  <rdf:li rdf:resource="https://identifiers.org/hmdb/HMDB00053"/>
                  <rdf:li rdf:resource="https://identifiers.org/kegg.compound/C00280"/>
                  <rdf:li rdf:resource="https://identifiers.org/biocyc/META:ANDROST4ENE"/>
                  <rdf:li rdf:resource="https://identifiers.org/inchi/InChI=1S/C19H26O2/c1-18-9-7-13(20)11-12(18)3-4-14-15-5-6-17(21)19(15,2)10-8-16(14)18/h11,14-16H,3-10H2,1-2H3/t14-,15-,16-,18-,19-/m0/s1"/>
                  <rdf:li rdf:resource="https://identifiers.org/inchikey/AEMFNILZOJDQLW-QAGGRKNESA-N"/>
                  <rdf:li rdf:resource="https://identifiers.org/metanetx.chemical/MNXM239"/>
                </rdf:Bag>
              </bqbiol:is>
            </rdf:Description>
          </rdf:RDF>
        </annotation>
      </species>
      <species metaid="meta_M_cpd02365_c0" sboTerm="SBO:0000247" id="M_cpd02365_c0" name="5beta-Androstane-3,17-dione_c0" compartment="c0" hasOnlySubstanceUnits="false" boundaryCondition="false" constant="false" fbc:charge="1" fbc:chemicalFormula="C19H28O2">
        <annotation>
          <rdf:RDF xmlns:rdf="http://www.w3.org/1999/02/22-rdf-syntax-ns#" xmlns:dcterms="http://purl.org/dc/terms/" xmlns:vCard="http://www.w3.org/2001/vcard-rdf/3.0#" xmlns:vCard4="http://www.w3.org/2006/vcard/ns#" xmlns:bqbiol="http://biomodels.net/biology-qualifiers/" xmlns:bqmodel="http://biomodels.net/model-qualifiers/">
            <rdf:Description rdf:about="#meta_M_cpd02365_c0">
              <bqbiol:is>
                <rdf:Bag>
                  <rdf:li rdf:resource="https://identifiers.org/seed.compound/cpd02365"/>
                  <rdf:li rdf:resource="https://identifiers.org/kegg.compound/C03772"/>
                  <rdf:li rdf:resource="https://identifiers.org/biocyc/META:5-BETA-ANDROSTANE-317-DIONE"/>
                  <rdf:li rdf:resource="https://identifiers.org/inchi/InChI=1S/C19H28O2/c1-18-9-7-13(20)11-12(18)3-4-14-15-5-6-17(21)19(15,2)10-8-16(14)18/h12,14-16H,3-11H2,1-2H3/t12-,14+,15+,16+,18+,19+/m1/s1"/>
                  <rdf:li rdf:resource="https://identifiers.org/inchikey/RAJWOBJTTGJROA-QJISAEMRSA-N"/>
                  <rdf:li rdf:resource="https://identifiers.org/metanetx.chemical/MNXM1217"/>
                </rdf:Bag>
              </bqbiol:is>
            </rdf:Description>
          </rdf:RDF>
        </annotation>
      </species>
      <species metaid="meta_M_cpd15548_c0" sboTerm="SBO:0000247" id="M_cpd15548_c0" name="Phosphatidylglycerophosphate dioctadec-11-enoyl_c0" compartment="c0" hasOnlySubstanceUnits="false" boundaryCondition="false" constant="false" fbc:charge="1" fbc:chemicalFormula="C42H78O13P2">
        <annotation>
          <rdf:RDF xmlns:rdf="http://www.w3.org/1999/02/22-rdf-syntax-ns#" xmlns:dcterms="http://purl.org/dc/terms/" xmlns:vCard="http://www.w3.org/2001/vcard-rdf/3.0#" xmlns:vCard4="http://www.w3.org/2006/vcard/ns#" xmlns:bqbiol="http://biomodels.net/biology-qualifiers/" xmlns:bqmodel="http://biomodels.net/model-qualifiers/">
            <rdf:Description rdf:about="#meta_M_cpd15548_c0">
              <bqbiol:is>
                <rdf:Bag>
                  <rdf:li rdf:resource="https://identifiers.org/seed.compound/cpd15548"/>
                  <rdf:li rdf:resource="https://identifiers.org/bigg.metabolite/pgp181"/>
                  <rdf:li rdf:resource="https://identifiers.org/metanetx.chemical/MNXM91688"/>
                </rdf:Bag>
              </bqbiol:is>
            </rdf:Description>
          </rdf:RDF>
        </annotation>
      </species>
      <species metaid="meta_M_cpd02978_c0" sboTerm="SBO:0000247" id="M_cpd02978_c0" name="7,8-Dihydroneopterin 3&apos;-triphosphate_c0" compartment="c0" hasOnlySubstanceUnits="false" boundaryCondition="false" constant="false" fbc:charge="1" fbc:chemicalFormula="C9H13N5O13P3">
        <annotation>
          <rdf:RDF xmlns:rdf="http://www.w3.org/1999/02/22-rdf-syntax-ns#" xmlns:dcterms="http://purl.org/dc/terms/" xmlns:vCard="http://www.w3.org/2001/vcard-rdf/3.0#" xmlns:vCard4="http://www.w3.org/2006/vcard/ns#" xmlns:bqbiol="http://biomodels.net/biology-qualifiers/" xmlns:bqmodel="http://biomodels.net/model-qualifiers/">
            <rdf:Description rdf:about="#meta_M_cpd02978_c0">
              <bqbiol:is>
                <rdf:Bag>
                  <rdf:li rdf:resource="https://identifiers.org/seed.compound/cpd02978"/>
                  <rdf:li rdf:resource="https://identifiers.org/bigg.metabolite/ahdt"/>
                  <rdf:li rdf:resource="https://identifiers.org/kegg.compound/C04895"/>
                  <rdf:li rdf:resource="https://identifiers.org/biocyc/META:DIHYDRONEOPTERIN-P3"/>
                  <rdf:li rdf:resource="https://identifiers.org/inchi/InChI=1S/C9H16N5O13P3/c10-9-13-7-5(8(17)14-9)12-3(1-11-7)6(16)4(15)2-25-29(21,22)27-30(23,24)26-28(18,19)20/h4,6,15-16H,1-2H2,(H,21,22)(H,23,24)(H2,18,19,20)(H4,10,11,13,14,17)/p-4/t4-,6+/m1/s1"/>
                  <rdf:li rdf:resource="https://identifiers.org/inchikey/DGGUVLXVLHAAGT-XINAWCOVSA-J"/>
                  <rdf:li rdf:resource="https://identifiers.org/metanetx.chemical/MNXM397"/>
                </rdf:Bag>
              </bqbiol:is>
            </rdf:Description>
          </rdf:RDF>
        </annotation>
      </species>
      <species metaid="meta_M_cpd00058_c0" sboTerm="SBO:0000247" id="M_cpd00058_c0" name="Cu2+_c0" compartment="c0" hasOnlySubstanceUnits="false" boundaryCondition="false" constant="false" fbc:charge="1" fbc:chemicalFormula="Cu">
        <annotation>
          <rdf:RDF xmlns:rdf="http://www.w3.org/1999/02/22-rdf-syntax-ns#" xmlns:dcterms="http://purl.org/dc/terms/" xmlns:vCard="http://www.w3.org/2001/vcard-rdf/3.0#" xmlns:vCard4="http://www.w3.org/2006/vcard/ns#" xmlns:bqbiol="http://biomodels.net/biology-qualifiers/" xmlns:bqmodel="http://biomodels.net/model-qualifiers/">
            <rdf:Description rdf:about="#meta_M_cpd00058_c0">
              <bqbiol:is>
                <rdf:Bag>
                  <rdf:li rdf:resource="https://identifiers.org/seed.compound/cpd00058"/>
                  <rdf:li rdf:resource="https://identifiers.org/bigg.metabolite/cu2"/>
                  <rdf:li rdf:resource="https://identifiers.org/chebi/29036"/>
                  <rdf:li rdf:resource="https://identifiers.org/kegg.compound/C00070"/>
                  <rdf:li rdf:resource="https://identifiers.org/biocyc/META:CU+2"/>
                  <rdf:li rdf:resource="https://identifiers.org/inchi/InChI=1S/Cu/q+2"/>
                  <rdf:li rdf:resource="https://identifiers.org/inchikey/JPVYNHNXODAKFH-UHFFFAOYSA-N"/>
                  <rdf:li rdf:resource="https://identifiers.org/metanetx.chemical/MNXM632"/>
                </rdf:Bag>
              </bqbiol:is>
            </rdf:Description>
          </rdf:RDF>
        </annotation>
      </species>
      <species metaid="meta_M_cpd01720_c0" sboTerm="SBO:0000247" id="M_cpd01720_c0" name="3-Ureidopropanoate_c0" compartment="c0" hasOnlySubstanceUnits="false" boundaryCondition="false" constant="false" fbc:charge="1" fbc:chemicalFormula="C4H7N2O3">
        <annotation>
          <rdf:RDF xmlns:rdf="http://www.w3.org/1999/02/22-rdf-syntax-ns#" xmlns:dcterms="http://purl.org/dc/terms/" xmlns:vCard="http://www.w3.org/2001/vcard-rdf/3.0#" xmlns:vCard4="http://www.w3.org/2006/vcard/ns#" xmlns:bqbiol="http://biomodels.net/biology-qualifiers/" xmlns:bqmodel="http://biomodels.net/model-qualifiers/">
            <rdf:Description rdf:about="#meta_M_cpd01720_c0">
              <bqbiol:is>
                <rdf:Bag>
                  <rdf:li rdf:resource="https://identifiers.org/seed.compound/cpd01720"/>
                  <rdf:li rdf:resource="https://identifiers.org/bigg.metabolite/cala"/>
                  <rdf:li rdf:resource="https://identifiers.org/kegg.compound/C02642"/>
                  <rdf:li rdf:resource="https://identifiers.org/biocyc/META:3-UREIDO-PROPIONATE"/>
                  <rdf:li rdf:resource="https://identifiers.org/inchi/InChI=1S/C4H8N2O3/c5-4(9)6-2-1-3(7)8/h1-2H2,(H,7,8)(H3,5,6,9)/p-1"/>
                  <rdf:li rdf:resource="https://identifiers.org/inchikey/JSJWCHRYRHKBBW-UHFFFAOYSA-M"/>
                  <rdf:li rdf:resource="https://identifiers.org/metanetx.chemical/MNXM802"/>
                </rdf:Bag>
              </bqbiol:is>
            </rdf:Description>
          </rdf:RDF>
        </annotation>
      </species>
      <species metaid="meta_M_cpd11464_c0" sboTerm="SBO:0000247" id="M_cpd11464_c0" name="Butyryl-ACP_c0" compartment="c0" hasOnlySubstanceUnits="false" boundaryCondition="false" constant="false" fbc:charge="1" fbc:chemicalFormula="C15H28N2O8PRS">
        <annotation>
          <rdf:RDF xmlns:rdf="http://www.w3.org/1999/02/22-rdf-syntax-ns#" xmlns:dcterms="http://purl.org/dc/terms/" xmlns:vCard="http://www.w3.org/2001/vcard-rdf/3.0#" xmlns:vCard4="http://www.w3.org/2006/vcard/ns#" xmlns:bqbiol="http://biomodels.net/biology-qualifiers/" xmlns:bqmodel="http://biomodels.net/model-qualifiers/">
            <rdf:Description rdf:about="#meta_M_cpd11464_c0">
              <bqbiol:is>
                <rdf:Bag>
                  <rdf:li rdf:resource="https://identifiers.org/seed.compound/cpd11464"/>
                  <rdf:li rdf:resource="https://identifiers.org/bigg.metabolite/butACP"/>
                  <rdf:li rdf:resource="https://identifiers.org/kegg.compound/C05745"/>
                  <rdf:li rdf:resource="https://identifiers.org/biocyc/META:Butanoyl-ACPs"/>
                  <rdf:li rdf:resource="https://identifiers.org/metanetx.chemical/MNXM2645"/>
                </rdf:Bag>
              </bqbiol:is>
            </rdf:Description>
          </rdf:RDF>
        </annotation>
      </species>
      <species metaid="meta_M_cpd00800_c0" sboTerm="SBO:0000247" id="M_cpd00800_c0" name="8-Amino-7-oxononanoate_c0" compartment="c0" hasOnlySubstanceUnits="false" boundaryCondition="false" constant="false" fbc:charge="1" fbc:chemicalFormula="C9H17NO3">
        <annotation>
          <rdf:RDF xmlns:rdf="http://www.w3.org/1999/02/22-rdf-syntax-ns#" xmlns:dcterms="http://purl.org/dc/terms/" xmlns:vCard="http://www.w3.org/2001/vcard-rdf/3.0#" xmlns:vCard4="http://www.w3.org/2006/vcard/ns#" xmlns:bqbiol="http://biomodels.net/biology-qualifiers/" xmlns:bqmodel="http://biomodels.net/model-qualifiers/">
            <rdf:Description rdf:about="#meta_M_cpd00800_c0">
              <bqbiol:is>
                <rdf:Bag>
                  <rdf:li rdf:resource="https://identifiers.org/seed.compound/cpd00800"/>
                  <rdf:li rdf:resource="https://identifiers.org/bigg.metabolite/8aonn"/>
                  <rdf:li rdf:resource="https://identifiers.org/kegg.compound/C01092"/>
                  <rdf:li rdf:resource="https://identifiers.org/biocyc/META:8-AMINO-7-OXONONANOATE"/>
                  <rdf:li rdf:resource="https://identifiers.org/inchi/InChI=1S/C9H17NO3/c1-7(10)8(11)5-3-2-4-6-9(12)13/h7H,2-6,10H2,1H3,(H,12,13)"/>
                  <rdf:li rdf:resource="https://identifiers.org/inchikey/GUAHPAJOXVYFON-UHFFFAOYSA-N"/>
                  <rdf:li rdf:resource="https://identifiers.org/metanetx.chemical/MNXM1141"/>
                </rdf:Bag>
              </bqbiol:is>
            </rdf:Description>
          </rdf:RDF>
        </annotation>
      </species>
      <species metaid="meta_M_cpd02692_c0" sboTerm="SBO:0000247" id="M_cpd02692_c0" name="2-Amino-3-carboxymuconate semialdehyde_c0" compartment="c0" hasOnlySubstanceUnits="false" boundaryCondition="false" constant="false" fbc:charge="1" fbc:chemicalFormula="C7H5NO5">
        <annotation>
          <rdf:RDF xmlns:rdf="http://www.w3.org/1999/02/22-rdf-syntax-ns#" xmlns:dcterms="http://purl.org/dc/terms/" xmlns:vCard="http://www.w3.org/2001/vcard-rdf/3.0#" xmlns:vCard4="http://www.w3.org/2006/vcard/ns#" xmlns:bqbiol="http://biomodels.net/biology-qualifiers/" xmlns:bqmodel="http://biomodels.net/model-qualifiers/">
            <rdf:Description rdf:about="#meta_M_cpd02692_c0">
              <bqbiol:is>
                <rdf:Bag>
                  <rdf:li rdf:resource="https://identifiers.org/seed.compound/cpd02692"/>
                  <rdf:li rdf:resource="https://identifiers.org/bigg.metabolite/cmusa"/>
                  <rdf:li rdf:resource="https://identifiers.org/kegg.compound/C04409"/>
                  <rdf:li rdf:resource="https://identifiers.org/biocyc/META:2-AMINO-3-3-OXOPROP-2-ENYL-BUT-2-ENEDI"/>
                  <rdf:li rdf:resource="https://identifiers.org/inchi/InChI=1S/C7H7NO5/c8-5(7(12)13)4(6(10)11)2-1-3-9/h1-3H,8H2,(H,10,11)(H,12,13)/p-1/b2-1+,5-4+"/>
                  <rdf:li rdf:resource="https://identifiers.org/inchikey/KACPVQQHDVBVFC-PMRVSPHWSA-M"/>
                  <rdf:li rdf:resource="https://identifiers.org/metanetx.chemical/MNXM163733"/>
                  <rdf:li rdf:resource="https://identifiers.org/metanetx.chemical/MNXM1372"/>
                </rdf:Bag>
              </bqbiol:is>
            </rdf:Description>
          </rdf:RDF>
        </annotation>
      </species>
      <species metaid="meta_M_cpd02385_c0" sboTerm="SBO:0000247" id="M_cpd02385_c0" name="2-Aminomuconate semialdehyde_c0" compartment="c0" hasOnlySubstanceUnits="false" boundaryCondition="false" constant="false" fbc:charge="1" fbc:chemicalFormula="C6H7NO3">
        <annotation>
          <rdf:RDF xmlns:rdf="http://www.w3.org/1999/02/22-rdf-syntax-ns#" xmlns:dcterms="http://purl.org/dc/terms/" xmlns:vCard="http://www.w3.org/2001/vcard-rdf/3.0#" xmlns:vCard4="http://www.w3.org/2006/vcard/ns#" xmlns:bqbiol="http://biomodels.net/biology-qualifiers/" xmlns:bqmodel="http://biomodels.net/model-qualifiers/">
            <rdf:Description rdf:about="#meta_M_cpd02385_c0">
              <bqbiol:is>
                <rdf:Bag>
                  <rdf:li rdf:resource="https://identifiers.org/seed.compound/cpd02385"/>
                  <rdf:li rdf:resource="https://identifiers.org/bigg.metabolite/am6sa"/>
                  <rdf:li rdf:resource="https://identifiers.org/kegg.compound/C03824"/>
                  <rdf:li rdf:resource="https://identifiers.org/biocyc/META:2-AMINOMUCONATE_SEMIALDEHYDE"/>
                  <rdf:li rdf:resource="https://identifiers.org/inchi/InChI=1S/C6H7NO3/c7-5(6(9)10)3-1-2-4-8/h1-4H,7H2,(H,9,10)/b2-1+,5-3-"/>
                  <rdf:li rdf:resource="https://identifiers.org/inchikey/QCGTZPZKJPTAEP-WFTYEQLWSA-N"/>
                  <rdf:li rdf:resource="https://identifiers.org/metanetx.chemical/MNXM163034"/>
                  <rdf:li rdf:resource="https://identifiers.org/metanetx.chemical/MNXM788"/>
                </rdf:Bag>
              </bqbiol:is>
            </rdf:Description>
          </rdf:RDF>
        </annotation>
      </species>
      <species metaid="meta_M_cpd00557_c0" sboTerm="SBO:0000247" id="M_cpd00557_c0" name="Siroheme_c0" compartment="c0" hasOnlySubstanceUnits="false" boundaryCondition="false" constant="false" fbc:charge="1" fbc:chemicalFormula="C42H36FeN4O16">
        <annotation>
          <rdf:RDF xmlns:rdf="http://www.w3.org/1999/02/22-rdf-syntax-ns#" xmlns:dcterms="http://purl.org/dc/terms/" xmlns:vCard="http://www.w3.org/2001/vcard-rdf/3.0#" xmlns:vCard4="http://www.w3.org/2006/vcard/ns#" xmlns:bqbiol="http://biomodels.net/biology-qualifiers/" xmlns:bqmodel="http://biomodels.net/model-qualifiers/">
            <rdf:Description rdf:about="#meta_M_cpd00557_c0">
              <bqbiol:is>
                <rdf:Bag>
                  <rdf:li rdf:resource="https://identifiers.org/seed.compound/cpd00557"/>
                  <rdf:li rdf:resource="https://identifiers.org/bigg.metabolite/sheme"/>
                  <rdf:li rdf:resource="https://identifiers.org/kegg.compound/C00748"/>
                  <rdf:li rdf:resource="https://identifiers.org/biocyc/META:SIROHEME"/>
                  <rdf:li rdf:resource="https://identifiers.org/inchi/InChI=1S/C42H46N4O16.Fe/c1-41(17-39(59)60)23(5-9-35(51)52)29-14-27-21(11-37(55)56)19(3-7-33(47)48)25(43-27)13-26-20(4-8-34(49)50)22(12-38(57)58)28(44-26)15-31-42(2,18-40(61)62)24(6-10-36(53)54)30(46-31)16-32(41)45-29;/h13-16,23-24H,3-12,17-18H2,1-2H3,(H10,43,44,45,46,47,48,49,50,51,52,53,54,55,56,57,58,59,60,61,62);/q;+2/p-10/t23-,24-,41+,42+;/m1./s1"/>
                  <rdf:li rdf:resource="https://identifiers.org/inchikey/DLKSSIHHLYNIKN-QIISWYHFSA-D"/>
                  <rdf:li rdf:resource="https://identifiers.org/metanetx.chemical/MNXM82173"/>
                </rdf:Bag>
              </bqbiol:is>
            </rdf:Description>
          </rdf:RDF>
        </annotation>
      </species>
      <species metaid="meta_M_cpd03426_c0" sboTerm="SBO:0000247" id="M_cpd03426_c0" name="Sirohydrochlorin_c0" compartment="c0" hasOnlySubstanceUnits="false" boundaryCondition="false" constant="false" fbc:charge="1" fbc:chemicalFormula="C42H38N4O16">
        <annotation>
          <rdf:RDF xmlns:rdf="http://www.w3.org/1999/02/22-rdf-syntax-ns#" xmlns:dcterms="http://purl.org/dc/terms/" xmlns:vCard="http://www.w3.org/2001/vcard-rdf/3.0#" xmlns:vCard4="http://www.w3.org/2006/vcard/ns#" xmlns:bqbiol="http://biomodels.net/biology-qualifiers/" xmlns:bqmodel="http://biomodels.net/model-qualifiers/">
            <rdf:Description rdf:about="#meta_M_cpd03426_c0">
              <bqbiol:is>
                <rdf:Bag>
                  <rdf:li rdf:resource="https://identifiers.org/seed.compound/cpd03426"/>
                  <rdf:li rdf:resource="https://identifiers.org/kegg.compound/C05778"/>
                  <rdf:li rdf:resource="https://identifiers.org/biocyc/META:SIROHYDROCHLORIN"/>
                  <rdf:li rdf:resource="https://identifiers.org/inchi/InChI=1S/C42H46N4O16/c1-41(17-39(59)60)23(5-9-35(51)52)29-14-27-21(11-37(55)56)19(3-7-33(47)48)25(43-27)13-26-20(4-8-34(49)50)22(12-38(57)58)28(44-26)15-31-42(2,18-40(61)62)24(6-10-36(53)54)30(46-31)16-32(41)45-29/h13-16,23-24,44-45H,3-12,17-18H2,1-2H3,(H,47,48)(H,49,50)(H,51,52)(H,53,54)(H,55,56)(H,57,58)(H,59,60)(H,61,62)/p-8/b25-13-,29-14-,31-15-,32-16-/t23-,24-,41+,42+/m1/s1"/>
                  <rdf:li rdf:resource="https://identifiers.org/inchikey/KWIZRXMMFRBUML-AHGFGAHVSA-F"/>
                  <rdf:li rdf:resource="https://identifiers.org/bigg.metabolite/scl"/>
                  <rdf:li rdf:resource="https://identifiers.org/metanetx.chemical/MNXM863"/>
                </rdf:Bag>
              </bqbiol:is>
            </rdf:Description>
          </rdf:RDF>
        </annotation>
      </species>
      <species metaid="meta_M_cpd02979_c0" sboTerm="SBO:0000247" id="M_cpd02979_c0" name="phosphoribosylformiminoaicar-phosphate_c0" compartment="c0" hasOnlySubstanceUnits="false" boundaryCondition="false" constant="false" fbc:charge="1" fbc:chemicalFormula="C15H21N5O15P2">
        <annotation>
          <rdf:RDF xmlns:rdf="http://www.w3.org/1999/02/22-rdf-syntax-ns#" xmlns:dcterms="http://purl.org/dc/terms/" xmlns:vCard="http://www.w3.org/2001/vcard-rdf/3.0#" xmlns:vCard4="http://www.w3.org/2006/vcard/ns#" xmlns:bqbiol="http://biomodels.net/biology-qualifiers/" xmlns:bqmodel="http://biomodels.net/model-qualifiers/">
            <rdf:Description rdf:about="#meta_M_cpd02979_c0">
              <bqbiol:is>
                <rdf:Bag>
                  <rdf:li rdf:resource="https://identifiers.org/seed.compound/cpd02979"/>
                  <rdf:li rdf:resource="https://identifiers.org/bigg.metabolite/prfp"/>
                  <rdf:li rdf:resource="https://identifiers.org/kegg.compound/C04896"/>
                  <rdf:li rdf:resource="https://identifiers.org/biocyc/META:PHOSPHORIBOSYL-FORMIMINO-AICAR-P"/>
                  <rdf:li rdf:resource="https://identifiers.org/inchi/InChI=1S/C15H25N5O15P2/c16-12(25)7-13(17-3-18-14-10(23)8(21)5(34-14)1-32-36(26,27)28)20(4-19-7)15-11(24)9(22)6(35-15)2-33-37(29,30)31/h3-6,8-11,14-15,21-24H,1-2H2,(H2,16,25)(H,17,18)(H2,26,27,28)(H2,29,30,31)/p-4/t5-,6-,8-,9-,10-,11-,14-,15-/m1/s1"/>
                  <rdf:li rdf:resource="https://identifiers.org/inchikey/QOUSHGMTBIIAHR-KEOHHSTQSA-J"/>
                  <rdf:li rdf:resource="https://identifiers.org/metanetx.chemical/MNXM1397"/>
                </rdf:Bag>
              </bqbiol:is>
            </rdf:Description>
          </rdf:RDF>
        </annotation>
      </species>
      <species metaid="meta_M_cpd02601_c0" sboTerm="SBO:0000247" id="M_cpd02601_c0" name="2-Lysolecithin_c0" compartment="c0" hasOnlySubstanceUnits="false" boundaryCondition="false" constant="false" fbc:charge="1" fbc:chemicalFormula="C9H19NO7PR">
        <annotation>
          <rdf:RDF xmlns:rdf="http://www.w3.org/1999/02/22-rdf-syntax-ns#" xmlns:dcterms="http://purl.org/dc/terms/" xmlns:vCard="http://www.w3.org/2001/vcard-rdf/3.0#" xmlns:vCard4="http://www.w3.org/2006/vcard/ns#" xmlns:bqbiol="http://biomodels.net/biology-qualifiers/" xmlns:bqmodel="http://biomodels.net/model-qualifiers/">
            <rdf:Description rdf:about="#meta_M_cpd02601_c0">
              <bqbiol:is>
                <rdf:Bag>
                  <rdf:li rdf:resource="https://identifiers.org/seed.compound/cpd02601"/>
                  <rdf:li rdf:resource="https://identifiers.org/kegg.compound/C04230"/>
                  <rdf:li rdf:resource="https://identifiers.org/metanetx.chemical/MNXM180"/>
                </rdf:Bag>
              </bqbiol:is>
            </rdf:Description>
          </rdf:RDF>
        </annotation>
      </species>
      <species metaid="meta_M_cpd00807_c0" sboTerm="SBO:0000247" id="M_cpd00807_c0" name="L-histidinol-phosphate_c0" compartment="c0" hasOnlySubstanceUnits="false" boundaryCondition="false" constant="false" fbc:charge="1" fbc:chemicalFormula="C6H11N3O4P">
        <annotation>
          <rdf:RDF xmlns:rdf="http://www.w3.org/1999/02/22-rdf-syntax-ns#" xmlns:dcterms="http://purl.org/dc/terms/" xmlns:vCard="http://www.w3.org/2001/vcard-rdf/3.0#" xmlns:vCard4="http://www.w3.org/2006/vcard/ns#" xmlns:bqbiol="http://biomodels.net/biology-qualifiers/" xmlns:bqmodel="http://biomodels.net/model-qualifiers/">
            <rdf:Description rdf:about="#meta_M_cpd00807_c0">
              <bqbiol:is>
                <rdf:Bag>
                  <rdf:li rdf:resource="https://identifiers.org/seed.compound/cpd00807"/>
                  <rdf:li rdf:resource="https://identifiers.org/bigg.metabolite/hisp"/>
                  <rdf:li rdf:resource="https://identifiers.org/kegg.compound/C01100"/>
                  <rdf:li rdf:resource="https://identifiers.org/biocyc/META:L-HISTIDINOL-P"/>
                  <rdf:li rdf:resource="https://identifiers.org/inchi/InChI=1S/C6H12N3O4P/c7-5(3-13-14(10,11)12)1-6-2-8-4-9-6/h2,4-5H,1,3,7H2,(H,8,9)(H2,10,11,12)/p-1/t5-/m0/s1"/>
                  <rdf:li rdf:resource="https://identifiers.org/inchikey/CWNDERHTHMWBSI-YFKPBYRVSA-M"/>
                  <rdf:li rdf:resource="https://identifiers.org/metanetx.chemical/MNXM1482"/>
                </rdf:Bag>
              </bqbiol:is>
            </rdf:Description>
          </rdf:RDF>
        </annotation>
      </species>
      <species metaid="meta_M_cpd00641_c0" sboTerm="SBO:0000247" id="M_cpd00641_c0" name="L-Histidinol_c0" compartment="c0" hasOnlySubstanceUnits="false" boundaryCondition="false" constant="false" fbc:charge="1" fbc:chemicalFormula="C6H12N3O">
        <annotation>
          <rdf:RDF xmlns:rdf="http://www.w3.org/1999/02/22-rdf-syntax-ns#" xmlns:dcterms="http://purl.org/dc/terms/" xmlns:vCard="http://www.w3.org/2001/vcard-rdf/3.0#" xmlns:vCard4="http://www.w3.org/2006/vcard/ns#" xmlns:bqbiol="http://biomodels.net/biology-qualifiers/" xmlns:bqmodel="http://biomodels.net/model-qualifiers/">
            <rdf:Description rdf:about="#meta_M_cpd00641_c0">
              <bqbiol:is>
                <rdf:Bag>
                  <rdf:li rdf:resource="https://identifiers.org/seed.compound/cpd00641"/>
                  <rdf:li rdf:resource="https://identifiers.org/bigg.metabolite/histd"/>
                  <rdf:li rdf:resource="https://identifiers.org/kegg.compound/C00860"/>
                  <rdf:li rdf:resource="https://identifiers.org/biocyc/META:HISTIDINOL"/>
                  <rdf:li rdf:resource="https://identifiers.org/inchi/InChI=1S/C6H11N3O/c7-5(3-10)1-6-2-8-4-9-6/h2,4-5,10H,1,3,7H2,(H,8,9)/p+1/t5-/m0/s1"/>
                  <rdf:li rdf:resource="https://identifiers.org/inchikey/ZQISRDCJNBUVMM-YFKPBYRVSA-O"/>
                  <rdf:li rdf:resource="https://identifiers.org/metanetx.chemical/MNXM1281"/>
                </rdf:Bag>
              </bqbiol:is>
            </rdf:Description>
          </rdf:RDF>
        </annotation>
      </species>
      <species metaid="meta_M_cpd15339_c0" sboTerm="SBO:0000247" id="M_cpd15339_c0" name="2-Acyl-sn-glycero-3-phosphoethanolamine (n-C16:0)_c0" compartment="c0" hasOnlySubstanceUnits="false" boundaryCondition="false" constant="false" fbc:charge="1" fbc:chemicalFormula="C21H44NO7P">
        <annotation>
          <rdf:RDF xmlns:rdf="http://www.w3.org/1999/02/22-rdf-syntax-ns#" xmlns:dcterms="http://purl.org/dc/terms/" xmlns:vCard="http://www.w3.org/2001/vcard-rdf/3.0#" xmlns:vCard4="http://www.w3.org/2006/vcard/ns#" xmlns:bqbiol="http://biomodels.net/biology-qualifiers/" xmlns:bqmodel="http://biomodels.net/model-qualifiers/">
            <rdf:Description rdf:about="#meta_M_cpd15339_c0">
              <bqbiol:is>
                <rdf:Bag>
                  <rdf:li rdf:resource="https://identifiers.org/seed.compound/cpd15339"/>
                  <rdf:li rdf:resource="https://identifiers.org/bigg.metabolite/2agpe160"/>
                  <rdf:li rdf:resource="https://identifiers.org/metanetx.chemical/MNXM34810"/>
                </rdf:Bag>
              </bqbiol:is>
            </rdf:Description>
          </rdf:RDF>
        </annotation>
      </species>
      <species metaid="meta_M_cpd03238_c0" sboTerm="SBO:0000247" id="M_cpd03238_c0" name="7alpha-Hydroxycholest-4-en-3-one_c0" compartment="c0" hasOnlySubstanceUnits="false" boundaryCondition="false" constant="false" fbc:charge="1" fbc:chemicalFormula="C27H44O2">
        <annotation>
          <rdf:RDF xmlns:rdf="http://www.w3.org/1999/02/22-rdf-syntax-ns#" xmlns:dcterms="http://purl.org/dc/terms/" xmlns:vCard="http://www.w3.org/2001/vcard-rdf/3.0#" xmlns:vCard4="http://www.w3.org/2006/vcard/ns#" xmlns:bqbiol="http://biomodels.net/biology-qualifiers/" xmlns:bqmodel="http://biomodels.net/model-qualifiers/">
            <rdf:Description rdf:about="#meta_M_cpd03238_c0">
              <bqbiol:is>
                <rdf:Bag>
                  <rdf:li rdf:resource="https://identifiers.org/seed.compound/cpd03238"/>
                  <rdf:li rdf:resource="https://identifiers.org/bigg.metabolite/xol7aone"/>
                  <rdf:li rdf:resource="https://identifiers.org/kegg.compound/C05455"/>
                  <rdf:li rdf:resource="https://identifiers.org/biocyc/META:CPD-1087"/>
                  <rdf:li rdf:resource="https://identifiers.org/inchi/InChI=1S/C27H44O2/c1-17(2)7-6-8-18(3)21-9-10-22-25-23(12-14-27(21,22)5)26(4)13-11-20(28)15-19(26)16-24(25)29/h15,17-18,21-25,29H,6-14,16H2,1-5H3/t18-,21-,22+,23+,24-,25+,26+,27-/m1/s1"/>
                  <rdf:li rdf:resource="https://identifiers.org/inchikey/IOIZWEJGGCZDOL-RQDYSCIWSA-N"/>
                  <rdf:li rdf:resource="https://identifiers.org/metanetx.chemical/MNXM595"/>
                </rdf:Bag>
              </bqbiol:is>
            </rdf:Description>
          </rdf:RDF>
        </annotation>
      </species>
      <species metaid="meta_M_cpd03234_c0" sboTerm="SBO:0000247" id="M_cpd03234_c0" name="7alpha-Hydroxy-5beta-cholestan-3-one_c0" compartment="c0" hasOnlySubstanceUnits="false" boundaryCondition="false" constant="false" fbc:charge="1" fbc:chemicalFormula="C27H46O2">
        <annotation>
          <rdf:RDF xmlns:rdf="http://www.w3.org/1999/02/22-rdf-syntax-ns#" xmlns:dcterms="http://purl.org/dc/terms/" xmlns:vCard="http://www.w3.org/2001/vcard-rdf/3.0#" xmlns:vCard4="http://www.w3.org/2006/vcard/ns#" xmlns:bqbiol="http://biomodels.net/biology-qualifiers/" xmlns:bqmodel="http://biomodels.net/model-qualifiers/">
            <rdf:Description rdf:about="#meta_M_cpd03234_c0">
              <bqbiol:is>
                <rdf:Bag>
                  <rdf:li rdf:resource="https://identifiers.org/seed.compound/cpd03234"/>
                  <rdf:li rdf:resource="https://identifiers.org/bigg.metabolite/xol7ah"/>
                  <rdf:li rdf:resource="https://identifiers.org/kegg.compound/C05451"/>
                  <rdf:li rdf:resource="https://identifiers.org/biocyc/META:CPD-10548"/>
                  <rdf:li rdf:resource="https://identifiers.org/inchi/InChI=1S/C27H46O2/c1-17(2)7-6-8-18(3)21-9-10-22-25-23(12-14-27(21,22)5)26(4)13-11-20(28)15-19(26)16-24(25)29/h17-19,21-25,29H,6-16H2,1-5H3/t18-,19+,21-,22+,23+,24-,25+,26+,27-/m1/s1"/>
                  <rdf:li rdf:resource="https://identifiers.org/inchikey/HWOOALPDOJHOPO-YREUSXKVSA-N"/>
                  <rdf:li rdf:resource="https://identifiers.org/metanetx.chemical/MNXM1367"/>
                </rdf:Bag>
              </bqbiol:is>
            </rdf:Description>
          </rdf:RDF>
        </annotation>
      </species>
      <species metaid="meta_M_cpd00900_c0" sboTerm="SBO:0000247" id="M_cpd00900_c0" name="GDP-4-dehydro-D-rhamnose_c0" compartment="c0" hasOnlySubstanceUnits="false" boundaryCondition="false" constant="false" fbc:charge="1" fbc:chemicalFormula="C16H21N5O15P2">
        <annotation>
          <rdf:RDF xmlns:rdf="http://www.w3.org/1999/02/22-rdf-syntax-ns#" xmlns:dcterms="http://purl.org/dc/terms/" xmlns:vCard="http://www.w3.org/2001/vcard-rdf/3.0#" xmlns:vCard4="http://www.w3.org/2006/vcard/ns#" xmlns:bqbiol="http://biomodels.net/biology-qualifiers/" xmlns:bqmodel="http://biomodels.net/model-qualifiers/">
            <rdf:Description rdf:about="#meta_M_cpd00900_c0">
              <bqbiol:is>
                <rdf:Bag>
                  <rdf:li rdf:resource="https://identifiers.org/seed.compound/cpd00900"/>
                  <rdf:li rdf:resource="https://identifiers.org/bigg.metabolite/gdpddman"/>
                  <rdf:li rdf:resource="https://identifiers.org/kegg.compound/C01222"/>
                  <rdf:li rdf:resource="https://identifiers.org/biocyc/META:GDP-4-DEHYDRO-6-DEOXY-D-MANNOSE"/>
                  <rdf:li rdf:resource="https://identifiers.org/inchi/InChI=1S/C16H23N5O15P2/c1-4-7(22)9(24)11(26)15(33-4)35-38(30,31)36-37(28,29)32-2-5-8(23)10(25)14(34-5)21-3-18-6-12(21)19-16(17)20-13(6)27/h3-5,8-11,14-15,23-26H,2H2,1H3,(H,28,29)(H,30,31)(H3,17,19,20,27)/p-2/t4-,5-,8-,9+,10-,11+,14?,15-/m1/s1"/>
                  <rdf:li rdf:resource="https://identifiers.org/inchikey/PNHLMHWWFOPQLK-LCYPLHFISA-L"/>
                  <rdf:li rdf:resource="https://identifiers.org/metanetx.chemical/MNXM516"/>
                </rdf:Bag>
              </bqbiol:is>
            </rdf:Description>
          </rdf:RDF>
        </annotation>
      </species>
      <species metaid="meta_M_cpd15719_c0" sboTerm="SBO:0000247" id="M_cpd15719_c0" name="Diisopentadecanoylphosphatidylglycerophosphate_c0" compartment="c0" hasOnlySubstanceUnits="false" boundaryCondition="false" constant="false" fbc:charge="1" fbc:chemicalFormula="C36H70O13P2">
        <annotation>
          <rdf:RDF xmlns:rdf="http://www.w3.org/1999/02/22-rdf-syntax-ns#" xmlns:dcterms="http://purl.org/dc/terms/" xmlns:vCard="http://www.w3.org/2001/vcard-rdf/3.0#" xmlns:vCard4="http://www.w3.org/2006/vcard/ns#" xmlns:bqbiol="http://biomodels.net/biology-qualifiers/" xmlns:bqmodel="http://biomodels.net/model-qualifiers/">
            <rdf:Description rdf:about="#meta_M_cpd15719_c0">
              <bqbiol:is>
                <rdf:Bag>
                  <rdf:li rdf:resource="https://identifiers.org/seed.compound/cpd15719"/>
                  <rdf:li rdf:resource="https://identifiers.org/metanetx.chemical/MNXM11396"/>
                </rdf:Bag>
              </bqbiol:is>
            </rdf:Description>
          </rdf:RDF>
        </annotation>
      </species>
      <species metaid="meta_M_cpd15316_c0" sboTerm="SBO:0000247" id="M_cpd15316_c0" name="1-Acyl-sn-glycero-3-phosphoethanolamine hexadecanoyl_c0" compartment="c0" hasOnlySubstanceUnits="false" boundaryCondition="false" constant="false" fbc:charge="1" fbc:chemicalFormula="C21H44NO7P">
        <annotation>
          <rdf:RDF xmlns:rdf="http://www.w3.org/1999/02/22-rdf-syntax-ns#" xmlns:dcterms="http://purl.org/dc/terms/" xmlns:vCard="http://www.w3.org/2001/vcard-rdf/3.0#" xmlns:vCard4="http://www.w3.org/2006/vcard/ns#" xmlns:bqbiol="http://biomodels.net/biology-qualifiers/" xmlns:bqmodel="http://biomodels.net/model-qualifiers/">
            <rdf:Description rdf:about="#meta_M_cpd15316_c0">
              <bqbiol:is>
                <rdf:Bag>
                  <rdf:li rdf:resource="https://identifiers.org/seed.compound/cpd15316"/>
                  <rdf:li rdf:resource="https://identifiers.org/bigg.metabolite/1agpe160"/>
                  <rdf:li rdf:resource="https://identifiers.org/metanetx.chemical/MNXM6600"/>
                </rdf:Bag>
              </bqbiol:is>
            </rdf:Description>
          </rdf:RDF>
        </annotation>
      </species>
      <species metaid="meta_M_cpd00659_c0" sboTerm="SBO:0000247" id="M_cpd00659_c0" name="Nitrous oxide_c0" compartment="c0" hasOnlySubstanceUnits="false" boundaryCondition="false" constant="false" fbc:charge="1" fbc:chemicalFormula="N2O">
        <annotation>
          <rdf:RDF xmlns:rdf="http://www.w3.org/1999/02/22-rdf-syntax-ns#" xmlns:dcterms="http://purl.org/dc/terms/" xmlns:vCard="http://www.w3.org/2001/vcard-rdf/3.0#" xmlns:vCard4="http://www.w3.org/2006/vcard/ns#" xmlns:bqbiol="http://biomodels.net/biology-qualifiers/" xmlns:bqmodel="http://biomodels.net/model-qualifiers/">
            <rdf:Description rdf:about="#meta_M_cpd00659_c0">
              <bqbiol:is>
                <rdf:Bag>
                  <rdf:li rdf:resource="https://identifiers.org/seed.compound/cpd00659"/>
                  <rdf:li rdf:resource="https://identifiers.org/bigg.metabolite/n2o"/>
                  <rdf:li rdf:resource="https://identifiers.org/kegg.compound/C00887"/>
                  <rdf:li rdf:resource="https://identifiers.org/biocyc/META:NITROUS-OXIDE"/>
                  <rdf:li rdf:resource="https://identifiers.org/inchi/InChI=1S/N2O/c1-2-3"/>
                  <rdf:li rdf:resource="https://identifiers.org/inchikey/GQPLMRYTRLFLPF-UHFFFAOYSA-N"/>
                  <rdf:li rdf:resource="https://identifiers.org/metanetx.chemical/MNXM579"/>
                </rdf:Bag>
              </bqbiol:is>
            </rdf:Description>
          </rdf:RDF>
        </annotation>
      </species>
      <species metaid="meta_M_cpd01398_c0" sboTerm="SBO:0000247" id="M_cpd01398_c0" name="Linoleoyl-CoA_c0" compartment="c0" hasOnlySubstanceUnits="false" boundaryCondition="false" constant="false" fbc:charge="1" fbc:chemicalFormula="C39H63N7O17P3S">
        <annotation>
          <rdf:RDF xmlns:rdf="http://www.w3.org/1999/02/22-rdf-syntax-ns#" xmlns:dcterms="http://purl.org/dc/terms/" xmlns:vCard="http://www.w3.org/2001/vcard-rdf/3.0#" xmlns:vCard4="http://www.w3.org/2006/vcard/ns#" xmlns:bqbiol="http://biomodels.net/biology-qualifiers/" xmlns:bqmodel="http://biomodels.net/model-qualifiers/">
            <rdf:Description rdf:about="#meta_M_cpd01398_c0">
              <bqbiol:is>
                <rdf:Bag>
                  <rdf:li rdf:resource="https://identifiers.org/seed.compound/cpd01398"/>
                  <rdf:li rdf:resource="https://identifiers.org/bigg.metabolite/lnlccoa"/>
                  <rdf:li rdf:resource="https://identifiers.org/kegg.compound/C02050"/>
                  <rdf:li rdf:resource="https://identifiers.org/biocyc/META:CPD-18"/>
                  <rdf:li rdf:resource="https://identifiers.org/inchi/InChI=1S/C39H66N7O17P3S/c1-4-5-6-7-8-9-10-11-12-13-14-15-16-17-18-19-30(48)67-23-22-41-29(47)20-21-42-37(51)34(50)39(2,3)25-60-66(57,58)63-65(55,56)59-24-28-33(62-64(52,53)54)32(49)38(61-28)46-27-45-31-35(40)43-26-44-36(31)46/h8-9,11-12,26-28,32-34,38,49-50H,4-7,10,13-25H2,1-3H3,(H,41,47)(H,42,51)(H,55,56)(H,57,58)(H2,40,43,44)(H2,52,53,54)/p-4/b9-8-,12-11-/t28-,32-,33-,34+,38-/m1/s1"/>
                  <rdf:li rdf:resource="https://identifiers.org/inchikey/YECLLIMZHNYFCK-RRNJGNTNSA-J"/>
                  <rdf:li rdf:resource="https://identifiers.org/metanetx.chemical/MNXM638"/>
                </rdf:Bag>
              </bqbiol:is>
            </rdf:Description>
          </rdf:RDF>
        </annotation>
      </species>
      <species metaid="meta_M_cpd01122_c0" sboTerm="SBO:0000247" id="M_cpd01122_c0" name="Linoleate_c0" compartment="c0" hasOnlySubstanceUnits="false" boundaryCondition="false" constant="false" fbc:charge="1" fbc:chemicalFormula="C18H31O2">
        <annotation>
          <rdf:RDF xmlns:rdf="http://www.w3.org/1999/02/22-rdf-syntax-ns#" xmlns:dcterms="http://purl.org/dc/terms/" xmlns:vCard="http://www.w3.org/2001/vcard-rdf/3.0#" xmlns:vCard4="http://www.w3.org/2006/vcard/ns#" xmlns:bqbiol="http://biomodels.net/biology-qualifiers/" xmlns:bqmodel="http://biomodels.net/model-qualifiers/">
            <rdf:Description rdf:about="#meta_M_cpd01122_c0">
              <bqbiol:is>
                <rdf:Bag>
                  <rdf:li rdf:resource="https://identifiers.org/seed.compound/cpd01122"/>
                  <rdf:li rdf:resource="https://identifiers.org/chebi/30245"/>
                  <rdf:li rdf:resource="https://identifiers.org/hmdb/HMDB00673"/>
                  <rdf:li rdf:resource="https://identifiers.org/kegg.compound/C01595"/>
                  <rdf:li rdf:resource="https://identifiers.org/biocyc/META:LINOLEIC_ACID"/>
                  <rdf:li rdf:resource="https://identifiers.org/inchi/InChI=1S/C18H32O2/c1-2-3-4-5-6-7-8-9-10-11-12-13-14-15-16-17-18(19)20/h6-7,9-10H,2-5,8,11-17H2,1H3,(H,19,20)/p-1/b7-6-,10-9-"/>
                  <rdf:li rdf:resource="https://identifiers.org/inchikey/OYHQOLUKZRVURQ-HZJYTTRNSA-M"/>
                  <rdf:li rdf:resource="https://identifiers.org/metanetx.chemical/MNXM293"/>
                </rdf:Bag>
              </bqbiol:is>
            </rdf:Description>
          </rdf:RDF>
        </annotation>
      </species>
      <species metaid="meta_M_cpd00383_c0" sboTerm="SBO:0000247" id="M_cpd00383_c0" name="Shikimate_c0" compartment="c0" hasOnlySubstanceUnits="false" boundaryCondition="false" constant="false" fbc:charge="1" fbc:chemicalFormula="C7H9O5">
        <annotation>
          <rdf:RDF xmlns:rdf="http://www.w3.org/1999/02/22-rdf-syntax-ns#" xmlns:dcterms="http://purl.org/dc/terms/" xmlns:vCard="http://www.w3.org/2001/vcard-rdf/3.0#" xmlns:vCard4="http://www.w3.org/2006/vcard/ns#" xmlns:bqbiol="http://biomodels.net/biology-qualifiers/" xmlns:bqmodel="http://biomodels.net/model-qualifiers/">
            <rdf:Description rdf:about="#meta_M_cpd00383_c0">
              <bqbiol:is>
                <rdf:Bag>
                  <rdf:li rdf:resource="https://identifiers.org/seed.compound/cpd00383"/>
                  <rdf:li rdf:resource="https://identifiers.org/bigg.metabolite/skm"/>
                  <rdf:li rdf:resource="https://identifiers.org/hmdb/HMDB03070"/>
                  <rdf:li rdf:resource="https://identifiers.org/kegg.compound/C00493"/>
                  <rdf:li rdf:resource="https://identifiers.org/biocyc/META:SHIKIMATE"/>
                  <rdf:li rdf:resource="https://identifiers.org/inchi/InChI=1S/C7H10O5/c8-4-1-3(7(11)12)2-5(9)6(4)10/h1,4-6,8-10H,2H2,(H,11,12)/p-1/t4-,5-,6-/m1/s1"/>
                  <rdf:li rdf:resource="https://identifiers.org/inchikey/JXOHGGNKMLTUBP-HSUXUTPPSA-M"/>
                  <rdf:li rdf:resource="https://identifiers.org/metanetx.chemical/MNXM602"/>
                </rdf:Bag>
              </bqbiol:is>
            </rdf:Description>
          </rdf:RDF>
        </annotation>
      </species>
      <species metaid="meta_M_cpd19162_c0" sboTerm="SBO:0000247" id="M_cpd19162_c0" name="(S)-5-Oxo-2,5-dihydrofuran-2-acetate_c0" compartment="c0" hasOnlySubstanceUnits="false" boundaryCondition="false" constant="false" fbc:charge="1" fbc:chemicalFormula="C6H5O4">
        <annotation>
          <rdf:RDF xmlns:rdf="http://www.w3.org/1999/02/22-rdf-syntax-ns#" xmlns:dcterms="http://purl.org/dc/terms/" xmlns:vCard="http://www.w3.org/2001/vcard-rdf/3.0#" xmlns:vCard4="http://www.w3.org/2006/vcard/ns#" xmlns:bqbiol="http://biomodels.net/biology-qualifiers/" xmlns:bqmodel="http://biomodels.net/model-qualifiers/">
            <rdf:Description rdf:about="#meta_M_cpd19162_c0">
              <bqbiol:is>
                <rdf:Bag>
                  <rdf:li rdf:resource="https://identifiers.org/seed.compound/cpd19162"/>
                  <rdf:li rdf:resource="https://identifiers.org/inchi/InChI=1S/C6H6O4/c7-5(8)3-4-1-2-6(9)10-4/h1-2,4H,3H2,(H,7,8)/p-1/t4-/m1/s1"/>
                  <rdf:li rdf:resource="https://identifiers.org/inchikey/HPEKPJGPWNSAAV-SCSAIBSYSA-M"/>
                  <rdf:li rdf:resource="https://identifiers.org/kegg.compound/C14610"/>
                  <rdf:li rdf:resource="https://identifiers.org/metanetx.chemical/MNXM114155"/>
                  <rdf:li rdf:resource="https://identifiers.org/biocyc/META:CPD-15124"/>
                </rdf:Bag>
              </bqbiol:is>
            </rdf:Description>
          </rdf:RDF>
        </annotation>
      </species>
      <species metaid="meta_M_cpd08108_c0" sboTerm="SBO:0000247" id="M_cpd08108_c0" name="Bacterio-chlorophyll b_c0" compartment="c0" hasOnlySubstanceUnits="false" boundaryCondition="false" constant="false" fbc:charge="1" fbc:chemicalFormula="C55H71MgN4O6">
        <annotation>
          <rdf:RDF xmlns:rdf="http://www.w3.org/1999/02/22-rdf-syntax-ns#" xmlns:dcterms="http://purl.org/dc/terms/" xmlns:vCard="http://www.w3.org/2001/vcard-rdf/3.0#" xmlns:vCard4="http://www.w3.org/2006/vcard/ns#" xmlns:bqbiol="http://biomodels.net/biology-qualifiers/" xmlns:bqmodel="http://biomodels.net/model-qualifiers/">
            <rdf:Description rdf:about="#meta_M_cpd08108_c0">
              <bqbiol:is>
                <rdf:Bag>
                  <rdf:li rdf:resource="https://identifiers.org/seed.compound/cpd08108"/>
                  <rdf:li rdf:resource="https://identifiers.org/kegg.compound/C11243"/>
                  <rdf:li rdf:resource="https://identifiers.org/biocyc/META:CPD-9091"/>
                  <rdf:li rdf:resource="https://identifiers.org/inchi/InChI=1S/C55H73N4O6.Mg/c1-13-39-34(7)41-29-46-48(38(11)60)36(9)43(57-46)27-42-35(8)40(52(58-42)50-51(55(63)64-12)54(62)49-37(10)44(59-53(49)50)28-45(39)56-41)23-24-47(61)65-26-25-33(6)22-16-21-32(5)20-15-19-31(4)18-14-17-30(2)3;/h13,25,27-32,34-35,40,51H,14-24,26H2,1-12H3,(H-,56,57,58,59,60,62);/q-1;+2/p-1/b33-25+,39-13-;/t31-,32-,34-,35+,40+,51-;/m1./s1"/>
                  <rdf:li rdf:resource="https://identifiers.org/inchikey/IOOQHEFLQLMYPZ-GNQFORKWSA-M"/>
                  <rdf:li rdf:resource="https://identifiers.org/metanetx.chemical/MNXM43247"/>
                </rdf:Bag>
              </bqbiol:is>
            </rdf:Description>
          </rdf:RDF>
        </annotation>
      </species>
      <species metaid="meta_M_cpd01047_c0" sboTerm="SBO:0000247" id="M_cpd01047_c0" name="Apigenin_c0" compartment="c0" hasOnlySubstanceUnits="false" boundaryCondition="false" constant="false" fbc:charge="1" fbc:chemicalFormula="C15H10O5">
        <annotation>
          <rdf:RDF xmlns:rdf="http://www.w3.org/1999/02/22-rdf-syntax-ns#" xmlns:dcterms="http://purl.org/dc/terms/" xmlns:vCard="http://www.w3.org/2001/vcard-rdf/3.0#" xmlns:vCard4="http://www.w3.org/2006/vcard/ns#" xmlns:bqbiol="http://biomodels.net/biology-qualifiers/" xmlns:bqmodel="http://biomodels.net/model-qualifiers/">
            <rdf:Description rdf:about="#meta_M_cpd01047_c0">
              <bqbiol:is>
                <rdf:Bag>
                  <rdf:li rdf:resource="https://identifiers.org/seed.compound/cpd01047"/>
                  <rdf:li rdf:resource="https://identifiers.org/hmdb/HMDB02124"/>
                  <rdf:li rdf:resource="https://identifiers.org/kegg.compound/C01477"/>
                  <rdf:li rdf:resource="https://identifiers.org/biocyc/META:CPD-431"/>
                  <rdf:li rdf:resource="https://identifiers.org/biocyc/META:CPD-20012"/>
                  <rdf:li rdf:resource="https://identifiers.org/metanetx.chemical/MNXM879"/>
                </rdf:Bag>
              </bqbiol:is>
            </rdf:Description>
          </rdf:RDF>
        </annotation>
      </species>
      <species metaid="meta_M_cpd01043_c0" sboTerm="SBO:0000247" id="M_cpd01043_c0" name="Acacetin_c0" compartment="c0" hasOnlySubstanceUnits="false" boundaryCondition="false" constant="false" fbc:charge="1" fbc:chemicalFormula="C16H12O5">
        <annotation>
          <rdf:RDF xmlns:rdf="http://www.w3.org/1999/02/22-rdf-syntax-ns#" xmlns:dcterms="http://purl.org/dc/terms/" xmlns:vCard="http://www.w3.org/2001/vcard-rdf/3.0#" xmlns:vCard4="http://www.w3.org/2006/vcard/ns#" xmlns:bqbiol="http://biomodels.net/biology-qualifiers/" xmlns:bqmodel="http://biomodels.net/model-qualifiers/">
            <rdf:Description rdf:about="#meta_M_cpd01043_c0">
              <bqbiol:is>
                <rdf:Bag>
                  <rdf:li rdf:resource="https://identifiers.org/seed.compound/cpd01043"/>
                  <rdf:li rdf:resource="https://identifiers.org/hmdb/HMDB35023"/>
                  <rdf:li rdf:resource="https://identifiers.org/kegg.compound/C01470"/>
                  <rdf:li rdf:resource="https://identifiers.org/biocyc/META:CPD-1095"/>
                  <rdf:li rdf:resource="https://identifiers.org/inchi/InChI=1S/C16H12O5/c1-20-11-4-2-9(3-5-11)14-8-13(19)16-12(18)6-10(17)7-15(16)21-14/h2-8,17-18H,1H3/p-1"/>
                  <rdf:li rdf:resource="https://identifiers.org/inchikey/DANYIYRPLHHOCZ-UHFFFAOYSA-M"/>
                  <rdf:li rdf:resource="https://identifiers.org/metanetx.chemical/MNXM114600"/>
                </rdf:Bag>
              </bqbiol:is>
            </rdf:Description>
          </rdf:RDF>
        </annotation>
      </species>
      <species metaid="meta_M_cpd00586_c0" sboTerm="SBO:0000247" id="M_cpd00586_c0" name="D-Arginine_c0" compartment="c0" hasOnlySubstanceUnits="false" boundaryCondition="false" constant="false" fbc:charge="1" fbc:chemicalFormula="C6H15N4O2">
        <annotation>
          <rdf:RDF xmlns:rdf="http://www.w3.org/1999/02/22-rdf-syntax-ns#" xmlns:dcterms="http://purl.org/dc/terms/" xmlns:vCard="http://www.w3.org/2001/vcard-rdf/3.0#" xmlns:vCard4="http://www.w3.org/2006/vcard/ns#" xmlns:bqbiol="http://biomodels.net/biology-qualifiers/" xmlns:bqmodel="http://biomodels.net/model-qualifiers/">
            <rdf:Description rdf:about="#meta_M_cpd00586_c0">
              <bqbiol:is>
                <rdf:Bag>
                  <rdf:li rdf:resource="https://identifiers.org/seed.compound/cpd00586"/>
                  <rdf:li rdf:resource="https://identifiers.org/bigg.metabolite/arg__D"/>
                  <rdf:li rdf:resource="https://identifiers.org/kegg.compound/C00792"/>
                  <rdf:li rdf:resource="https://identifiers.org/biocyc/META:CPD-220"/>
                  <rdf:li rdf:resource="https://identifiers.org/inchi/InChI=1S/C6H14N4O2/c7-4(5(11)12)2-1-3-10-6(8)9/h4H,1-3,7H2,(H,11,12)(H4,8,9,10)/p+1/t4-/m1/s1"/>
                  <rdf:li rdf:resource="https://identifiers.org/inchikey/ODKSFYDXXFIFQN-SCSAIBSYSA-O"/>
                  <rdf:li rdf:resource="https://identifiers.org/metanetx.chemical/MNXM1552"/>
                </rdf:Bag>
              </bqbiol:is>
            </rdf:Description>
          </rdf:RDF>
        </annotation>
      </species>
      <species metaid="meta_M_cpd02364_c0" sboTerm="SBO:0000247" id="M_cpd02364_c0" name="2-Oxo-5-guanidinopentanoate_c0" compartment="c0" hasOnlySubstanceUnits="false" boundaryCondition="false" constant="false" fbc:charge="1" fbc:chemicalFormula="C6H11N3O3">
        <annotation>
          <rdf:RDF xmlns:rdf="http://www.w3.org/1999/02/22-rdf-syntax-ns#" xmlns:dcterms="http://purl.org/dc/terms/" xmlns:vCard="http://www.w3.org/2001/vcard-rdf/3.0#" xmlns:vCard4="http://www.w3.org/2006/vcard/ns#" xmlns:bqbiol="http://biomodels.net/biology-qualifiers/" xmlns:bqmodel="http://biomodels.net/model-qualifiers/">
            <rdf:Description rdf:about="#meta_M_cpd02364_c0">
              <bqbiol:is>
                <rdf:Bag>
                  <rdf:li rdf:resource="https://identifiers.org/seed.compound/cpd02364"/>
                  <rdf:li rdf:resource="https://identifiers.org/kegg.compound/C03771"/>
                  <rdf:li rdf:resource="https://identifiers.org/inchi/InChI=1S/C6H11N3O3/c7-6(8)9-3-1-2-4(10)5(11)12/h1-3H2,(H,11,12)(H4,7,8,9)"/>
                  <rdf:li rdf:resource="https://identifiers.org/inchikey/ARBHXJXXVVHMET-UHFFFAOYSA-N"/>
                  <rdf:li rdf:resource="https://identifiers.org/bigg.metabolite/5g2oxpt"/>
                  <rdf:li rdf:resource="https://identifiers.org/metanetx.chemical/MNXM1037"/>
                  <rdf:li rdf:resource="https://identifiers.org/biocyc/META:CPD-824"/>
                </rdf:Bag>
              </bqbiol:is>
            </rdf:Description>
          </rdf:RDF>
        </annotation>
      </species>
      <species metaid="meta_M_cpd03280_c0" sboTerm="SBO:0000247" id="M_cpd03280_c0" name="5-Ureido-4-imidazole carboxylate_c0" compartment="c0" hasOnlySubstanceUnits="false" boundaryCondition="false" constant="false" fbc:charge="1" fbc:chemicalFormula="C5H5N4O3">
        <annotation>
          <rdf:RDF xmlns:rdf="http://www.w3.org/1999/02/22-rdf-syntax-ns#" xmlns:dcterms="http://purl.org/dc/terms/" xmlns:vCard="http://www.w3.org/2001/vcard-rdf/3.0#" xmlns:vCard4="http://www.w3.org/2006/vcard/ns#" xmlns:bqbiol="http://biomodels.net/biology-qualifiers/" xmlns:bqmodel="http://biomodels.net/model-qualifiers/">
            <rdf:Description rdf:about="#meta_M_cpd03280_c0">
              <bqbiol:is>
                <rdf:Bag>
                  <rdf:li rdf:resource="https://identifiers.org/seed.compound/cpd03280"/>
                  <rdf:li rdf:resource="https://identifiers.org/kegg.compound/C05515"/>
                  <rdf:li rdf:resource="https://identifiers.org/biocyc/META:5-UREIDO-4-IMIDAZOLE_CARBOXYLATE"/>
                  <rdf:li rdf:resource="https://identifiers.org/inchi/InChI=1S/C5H6N4O3/c6-5(12)9-3-2(4(10)11)7-1-8-3/h1H,(H,7,8)(H,10,11)(H3,6,9,12)/p-1"/>
                  <rdf:li rdf:resource="https://identifiers.org/inchikey/PQSKWIHIUOGLHX-UHFFFAOYSA-M"/>
                  <rdf:li rdf:resource="https://identifiers.org/metanetx.chemical/MNXM4401"/>
                </rdf:Bag>
              </bqbiol:is>
            </rdf:Description>
          </rdf:RDF>
        </annotation>
      </species>
      <species metaid="meta_M_cpd00604_e0" sboTerm="SBO:0000247" id="M_cpd00604_e0" name="4-Coumarate_e0" compartment="e0" hasOnlySubstanceUnits="false" boundaryCondition="false" constant="false" fbc:charge="1" fbc:chemicalFormula="C9H7O3">
        <annotation>
          <rdf:RDF xmlns:rdf="http://www.w3.org/1999/02/22-rdf-syntax-ns#" xmlns:dcterms="http://purl.org/dc/terms/" xmlns:vCard="http://www.w3.org/2001/vcard-rdf/3.0#" xmlns:vCard4="http://www.w3.org/2006/vcard/ns#" xmlns:bqbiol="http://biomodels.net/biology-qualifiers/" xmlns:bqmodel="http://biomodels.net/model-qualifiers/">
            <rdf:Description rdf:about="#meta_M_cpd00604_e0">
              <bqbiol:is>
                <rdf:Bag>
                  <rdf:li rdf:resource="https://identifiers.org/seed.compound/cpd00604"/>
                  <rdf:li rdf:resource="https://identifiers.org/bigg.metabolite/T4hcinnm"/>
                  <rdf:li rdf:resource="https://identifiers.org/kegg.compound/C00811"/>
                  <rdf:li rdf:resource="https://identifiers.org/biocyc/META:COUMARATE"/>
                  <rdf:li rdf:resource="https://identifiers.org/inchi/InChI=1S/C9H8O3/c10-8-4-1-7(2-5-8)3-6-9(11)12/h1-6,10H,(H,11,12)/p-1/b6-3+"/>
                  <rdf:li rdf:resource="https://identifiers.org/inchikey/NGSWKAQJJWESNS-ZZXKWVIFSA-M"/>
                  <rdf:li rdf:resource="https://identifiers.org/metanetx.chemical/MNXM505"/>
                </rdf:Bag>
              </bqbiol:is>
            </rdf:Description>
          </rdf:RDF>
        </annotation>
      </species>
      <species metaid="meta_M_cpd00263_c0" sboTerm="SBO:0000247" id="M_cpd00263_c0" name="Pyridoxol_c0" compartment="c0" hasOnlySubstanceUnits="false" boundaryCondition="false" constant="false" fbc:charge="1" fbc:chemicalFormula="C8H11NO3">
        <annotation>
          <rdf:RDF xmlns:rdf="http://www.w3.org/1999/02/22-rdf-syntax-ns#" xmlns:dcterms="http://purl.org/dc/terms/" xmlns:vCard="http://www.w3.org/2001/vcard-rdf/3.0#" xmlns:vCard4="http://www.w3.org/2006/vcard/ns#" xmlns:bqbiol="http://biomodels.net/biology-qualifiers/" xmlns:bqmodel="http://biomodels.net/model-qualifiers/">
            <rdf:Description rdf:about="#meta_M_cpd00263_c0">
              <bqbiol:is>
                <rdf:Bag>
                  <rdf:li rdf:resource="https://identifiers.org/seed.compound/cpd00263"/>
                  <rdf:li rdf:resource="https://identifiers.org/bigg.metabolite/pydxn"/>
                  <rdf:li rdf:resource="https://identifiers.org/chebi/8671"/>
                  <rdf:li rdf:resource="https://identifiers.org/hmdb/HMDB00239"/>
                  <rdf:li rdf:resource="https://identifiers.org/kegg.compound/C00314"/>
                  <rdf:li rdf:resource="https://identifiers.org/biocyc/META:PYRIDOXINE"/>
                  <rdf:li rdf:resource="https://identifiers.org/inchi/InChI=1S/C8H11NO3/c1-5-8(12)7(4-11)6(3-10)2-9-5/h2,10-12H,3-4H2,1H3"/>
                  <rdf:li rdf:resource="https://identifiers.org/inchikey/LXNHXLLTXMVWPM-UHFFFAOYSA-N"/>
                  <rdf:li rdf:resource="https://identifiers.org/metanetx.chemical/MNXM419"/>
                </rdf:Bag>
              </bqbiol:is>
            </rdf:Description>
          </rdf:RDF>
        </annotation>
      </species>
      <species metaid="meta_M_cpd03583_c0" sboTerm="SBO:0000247" id="M_cpd03583_c0" name="D-arabino-6-Phospho-hex-3-ulose_c0" compartment="c0" hasOnlySubstanceUnits="false" boundaryCondition="false" constant="false" fbc:charge="1" fbc:chemicalFormula="C6H11O9P">
        <annotation>
          <rdf:RDF xmlns:rdf="http://www.w3.org/1999/02/22-rdf-syntax-ns#" xmlns:dcterms="http://purl.org/dc/terms/" xmlns:vCard="http://www.w3.org/2001/vcard-rdf/3.0#" xmlns:vCard4="http://www.w3.org/2006/vcard/ns#" xmlns:bqbiol="http://biomodels.net/biology-qualifiers/" xmlns:bqmodel="http://biomodels.net/model-qualifiers/">
            <rdf:Description rdf:about="#meta_M_cpd03583_c0">
              <bqbiol:is>
                <rdf:Bag>
                  <rdf:li rdf:resource="https://identifiers.org/seed.compound/cpd03583"/>
                  <rdf:li rdf:resource="https://identifiers.org/kegg.compound/C06019"/>
                  <rdf:li rdf:resource="https://identifiers.org/biocyc/META:CPD-26"/>
                  <rdf:li rdf:resource="https://identifiers.org/inchi/InChI=1S/C6H13O9P/c7-1-3(8)5(10)6(11)4(9)2-15-16(12,13)14/h3-4,6-9,11H,1-2H2,(H2,12,13,14)/p-2/t3-,4-,6-/m1/s1"/>
                  <rdf:li rdf:resource="https://identifiers.org/inchikey/UZYFNQCWJLIAKE-ZMIZWQJLSA-L"/>
                  <rdf:li rdf:resource="https://identifiers.org/metanetx.chemical/MNXM1659"/>
                  <rdf:li rdf:resource="https://identifiers.org/metanetx.chemical/MNXM164828"/>
                </rdf:Bag>
              </bqbiol:is>
            </rdf:Description>
          </rdf:RDF>
        </annotation>
      </species>
      <species metaid="meta_M_cpd00652_c0" sboTerm="SBO:0000247" id="M_cpd00652_c0" name="D-Mucic acid_c0" compartment="c0" hasOnlySubstanceUnits="false" boundaryCondition="false" constant="false" fbc:charge="1" fbc:chemicalFormula="C6H8O8">
        <annotation>
          <rdf:RDF xmlns:rdf="http://www.w3.org/1999/02/22-rdf-syntax-ns#" xmlns:dcterms="http://purl.org/dc/terms/" xmlns:vCard="http://www.w3.org/2001/vcard-rdf/3.0#" xmlns:vCard4="http://www.w3.org/2006/vcard/ns#" xmlns:bqbiol="http://biomodels.net/biology-qualifiers/" xmlns:bqmodel="http://biomodels.net/model-qualifiers/">
            <rdf:Description rdf:about="#meta_M_cpd00652_c0">
              <bqbiol:is>
                <rdf:Bag>
                  <rdf:li rdf:resource="https://identifiers.org/seed.compound/cpd00652"/>
                  <rdf:li rdf:resource="https://identifiers.org/bigg.metabolite/galct__D"/>
                  <rdf:li rdf:resource="https://identifiers.org/kegg.compound/C01807"/>
                  <rdf:li rdf:resource="https://identifiers.org/kegg.compound/C00879"/>
                  <rdf:li rdf:resource="https://identifiers.org/inchi/InChI=1S/C6H10O8/c7-1(3(9)5(11)12)2(8)4(10)6(13)14/h1-4,7-10H,(H,11,12)(H,13,14)/p-2/t1-,2+,3+,4-"/>
                  <rdf:li rdf:resource="https://identifiers.org/inchikey/DSLZVSRJTYRBFB-DUHBMQHGSA-L"/>
                  <rdf:li rdf:resource="https://identifiers.org/metanetx.chemical/MNXM1080"/>
                  <rdf:li rdf:resource="https://identifiers.org/biocyc/META:D-GALACTARATE"/>
                </rdf:Bag>
              </bqbiol:is>
            </rdf:Description>
          </rdf:RDF>
        </annotation>
      </species>
      <species metaid="meta_M_cpd00515_c0" sboTerm="SBO:0000247" id="M_cpd00515_c0" name="5-Dehydro-4-deoxy-D-glucarate_c0" compartment="c0" hasOnlySubstanceUnits="false" boundaryCondition="false" constant="false" fbc:charge="1" fbc:chemicalFormula="C6H6O7">
        <annotation>
          <rdf:RDF xmlns:rdf="http://www.w3.org/1999/02/22-rdf-syntax-ns#" xmlns:dcterms="http://purl.org/dc/terms/" xmlns:vCard="http://www.w3.org/2001/vcard-rdf/3.0#" xmlns:vCard4="http://www.w3.org/2006/vcard/ns#" xmlns:bqbiol="http://biomodels.net/biology-qualifiers/" xmlns:bqmodel="http://biomodels.net/model-qualifiers/">
            <rdf:Description rdf:about="#meta_M_cpd00515_c0">
              <bqbiol:is>
                <rdf:Bag>
                  <rdf:li rdf:resource="https://identifiers.org/seed.compound/cpd00515"/>
                  <rdf:li rdf:resource="https://identifiers.org/bigg.metabolite/5dh4dglc"/>
                  <rdf:li rdf:resource="https://identifiers.org/kegg.compound/C00679"/>
                  <rdf:li rdf:resource="https://identifiers.org/biocyc/META:5-KETO-4-DEOXY-D-GLUCARATE"/>
                  <rdf:li rdf:resource="https://identifiers.org/inchi/InChI=1S/C6H8O7/c7-2(4(9)6(12)13)1-3(8)5(10)11/h2,4,7,9H,1H2,(H,10,11)(H,12,13)/p-2/t2-,4+/m0/s1"/>
                  <rdf:li rdf:resource="https://identifiers.org/inchikey/QUURPCHWPQNNGL-ZAFYKAAXSA-L"/>
                  <rdf:li rdf:resource="https://identifiers.org/metanetx.chemical/MNXM854"/>
                </rdf:Bag>
              </bqbiol:is>
            </rdf:Description>
          </rdf:RDF>
        </annotation>
      </species>
      <species metaid="meta_M_cpd02502_c0" sboTerm="SBO:0000247" id="M_cpd02502_c0" name="3-(3,4-Dihydroxyphenyl)pyruvate_c0" compartment="c0" hasOnlySubstanceUnits="false" boundaryCondition="false" constant="false" fbc:charge="1" fbc:chemicalFormula="C9H7O5">
        <annotation>
          <rdf:RDF xmlns:rdf="http://www.w3.org/1999/02/22-rdf-syntax-ns#" xmlns:dcterms="http://purl.org/dc/terms/" xmlns:vCard="http://www.w3.org/2001/vcard-rdf/3.0#" xmlns:vCard4="http://www.w3.org/2006/vcard/ns#" xmlns:bqbiol="http://biomodels.net/biology-qualifiers/" xmlns:bqmodel="http://biomodels.net/model-qualifiers/">
            <rdf:Description rdf:about="#meta_M_cpd02502_c0">
              <bqbiol:is>
                <rdf:Bag>
                  <rdf:li rdf:resource="https://identifiers.org/seed.compound/cpd02502"/>
                  <rdf:li rdf:resource="https://identifiers.org/kegg.compound/C04045"/>
                  <rdf:li rdf:resource="https://identifiers.org/biocyc/META:34-DIHYDROXYPHENYLPYRUVATE"/>
                  <rdf:li rdf:resource="https://identifiers.org/inchi/InChI=1S/C9H8O5/c10-6-2-1-5(3-7(6)11)4-8(12)9(13)14/h1-3,10-11H,4H2,(H,13,14)/p-1"/>
                  <rdf:li rdf:resource="https://identifiers.org/inchikey/LQQFFJFGLSKYIR-UHFFFAOYSA-M"/>
                  <rdf:li rdf:resource="https://identifiers.org/metanetx.chemical/MNXM1887"/>
                </rdf:Bag>
              </bqbiol:is>
            </rdf:Description>
          </rdf:RDF>
        </annotation>
      </species>
      <species metaid="meta_M_cpd15363_c0" sboTerm="SBO:0000247" id="M_cpd15363_c0" name="2-tetradecanoyl-sn-glycerol 3-phosphate_c0" compartment="c0" hasOnlySubstanceUnits="false" boundaryCondition="false" constant="false" fbc:charge="1" fbc:chemicalFormula="C17H34O7P">
        <annotation>
          <rdf:RDF xmlns:rdf="http://www.w3.org/1999/02/22-rdf-syntax-ns#" xmlns:dcterms="http://purl.org/dc/terms/" xmlns:vCard="http://www.w3.org/2001/vcard-rdf/3.0#" xmlns:vCard4="http://www.w3.org/2006/vcard/ns#" xmlns:bqbiol="http://biomodels.net/biology-qualifiers/" xmlns:bqmodel="http://biomodels.net/model-qualifiers/">
            <rdf:Description rdf:about="#meta_M_cpd15363_c0">
              <bqbiol:is>
                <rdf:Bag>
                  <rdf:li rdf:resource="https://identifiers.org/seed.compound/cpd15363"/>
                  <rdf:li rdf:resource="https://identifiers.org/bigg.metabolite/2tdecg3p"/>
                  <rdf:li rdf:resource="https://identifiers.org/metanetx.chemical/MNXM5491"/>
                </rdf:Bag>
              </bqbiol:is>
            </rdf:Description>
          </rdf:RDF>
        </annotation>
      </species>
      <species metaid="meta_M_cpd02085_c0" sboTerm="SBO:0000247" id="M_cpd02085_c0" name="beta-D-Fructose 2-phosphate_c0" compartment="c0" hasOnlySubstanceUnits="false" boundaryCondition="false" constant="false" fbc:charge="1" fbc:chemicalFormula="C6H12O9P">
        <annotation>
          <rdf:RDF xmlns:rdf="http://www.w3.org/1999/02/22-rdf-syntax-ns#" xmlns:dcterms="http://purl.org/dc/terms/" xmlns:vCard="http://www.w3.org/2001/vcard-rdf/3.0#" xmlns:vCard4="http://www.w3.org/2006/vcard/ns#" xmlns:bqbiol="http://biomodels.net/biology-qualifiers/" xmlns:bqmodel="http://biomodels.net/model-qualifiers/">
            <rdf:Description rdf:about="#meta_M_cpd02085_c0">
              <bqbiol:is>
                <rdf:Bag>
                  <rdf:li rdf:resource="https://identifiers.org/seed.compound/cpd02085"/>
                  <rdf:li rdf:resource="https://identifiers.org/bigg.metabolite/f2p"/>
                  <rdf:li rdf:resource="https://identifiers.org/kegg.compound/C03267"/>
                  <rdf:li rdf:resource="https://identifiers.org/biocyc/META:FRUCTOSE-2-PHOSPHATE"/>
                  <rdf:li rdf:resource="https://identifiers.org/inchi/InChI=1S/C6H13O9P/c7-1-3-4(9)5(10)6(2-8,14-3)15-16(11,12)13/h3-5,7-10H,1-2H2,(H2,11,12,13)/p-2/t3-,4-,5+,6+/m1/s1"/>
                  <rdf:li rdf:resource="https://identifiers.org/inchikey/PMTUDJVZIGZBIX-ZXXMMSQZSA-L"/>
                  <rdf:li rdf:resource="https://identifiers.org/metanetx.chemical/MNXM3220"/>
                </rdf:Bag>
              </bqbiol:is>
            </rdf:Description>
          </rdf:RDF>
        </annotation>
      </species>
      <species metaid="meta_M_cpd15477_c0" sboTerm="SBO:0000247" id="M_cpd15477_c0" name="glucosyl-glucosyl-galactosyl-glucosyl-inner core oligosaccharide lipid A_c0" compartment="c0" hasOnlySubstanceUnits="false" boundaryCondition="false" constant="false" fbc:charge="1" fbc:chemicalFormula="C169H291N2O94P4">
        <annotation>
          <rdf:RDF xmlns:rdf="http://www.w3.org/1999/02/22-rdf-syntax-ns#" xmlns:dcterms="http://purl.org/dc/terms/" xmlns:vCard="http://www.w3.org/2001/vcard-rdf/3.0#" xmlns:vCard4="http://www.w3.org/2006/vcard/ns#" xmlns:bqbiol="http://biomodels.net/biology-qualifiers/" xmlns:bqmodel="http://biomodels.net/model-qualifiers/">
            <rdf:Description rdf:about="#meta_M_cpd15477_c0">
              <bqbiol:is>
                <rdf:Bag>
                  <rdf:li rdf:resource="https://identifiers.org/seed.compound/cpd15477"/>
                  <rdf:li rdf:resource="https://identifiers.org/bigg.metabolite/gggagicolipa"/>
                  <rdf:li rdf:resource="https://identifiers.org/biocyc/META:CPD0-2259"/>
                  <rdf:li rdf:resource="https://identifiers.org/inchi/InChI=1S/C169H302N2O94P4/c1-8-14-20-26-32-38-39-45-51-57-63-69-112(192)239-93(67-61-55-49-43-36-30-24-18-12-5)73-114(194)247-147-116(171-110(190)72-92(66-60-54-48-42-35-29-23-17-11-4)238-111(191)68-62-56-50-44-37-31-25-19-13-6)154(234-86-106-122(200)146(246-113(193)71-91(181)65-59-53-47-41-34-28-22-16-10-3)115(155(243-106)265-269(230,231)232)170-109(189)70-90(180)64-58-52-46-40-33-27-21-15-9-2)245-108(145(147)262-266(221,222)223)88-236-167(164(215)216)76-102(258-169(166(219)220)75-101(121(199)138(259-169)96(184)78-173)257-168(165(217)218)74-94(182)139(142(261-168)98(186)80-175)249-158-132(210)124(202)117(195)89(7)237-158)144(143(260-167)99(187)81-176)252-161-135(213)149(152(263-267(224,225)226)140(250-161)97(185)79-174)255-162-136(214)150(153(264-268(227,228)229)141(251-162)100(188)85-233-157-131(209)127(205)129(207)137(248-157)95(183)77-172)254-160-134(212)148(123(201)107(244-160)87-235-156-130(208)125(203)118(196)103(82-177)240-156)253-163-151(128(206)120(198)105(84-179)242-163)256-159-133(211)126(204)119(197)104(83-178)241-159/h89-108,115-163,172-188,195-214H,8-88H2,1-7H3,(H,170,189)(H,171,190)(H,215,216)(H,217,218)(H,219,220)(H2,221,222,223)(H2,224,225,226)(H2,227,228,229)(H2,230,231,232)/p-11/t89-,90+,91+,92+,93+,94+,95-,96+,97+,98+,99+,100+,101+,102+,103+,104+,105+,106+,107+,108+,115+,116+,117-,118-,119+,120+,121+,122+,123+,124+,125-,126-,127-,128-,129-,130+,131-,132+,133+,134+,135-,136-,137+,138+,139+,140+,141+,142+,143+,144+,145+,146+,147+,148-,149+,150+,151+,152+,153+,154+,155+,156+,157-,158-,159-,160-,161+,162-,163-,167+,168+,169+/m0/s1"/>
                  <rdf:li rdf:resource="https://identifiers.org/inchikey/UEXAUCWUYXEMND-VPWIFIFJSA-C"/>
                  <rdf:li rdf:resource="https://identifiers.org/metanetx.chemical/MNXM55193"/>
                </rdf:Bag>
              </bqbiol:is>
            </rdf:Description>
          </rdf:RDF>
        </annotation>
      </species>
      <species metaid="meta_M_cpd15432_c0" sboTerm="SBO:0000247" id="M_cpd15432_c0" name="core oligosaccharide lipid A_c0" compartment="c0" hasOnlySubstanceUnits="false" boundaryCondition="false" constant="false" fbc:charge="1" fbc:chemicalFormula="C176H303N2O100P4">
        <annotation>
          <rdf:RDF xmlns:rdf="http://www.w3.org/1999/02/22-rdf-syntax-ns#" xmlns:dcterms="http://purl.org/dc/terms/" xmlns:vCard="http://www.w3.org/2001/vcard-rdf/3.0#" xmlns:vCard4="http://www.w3.org/2006/vcard/ns#" xmlns:bqbiol="http://biomodels.net/biology-qualifiers/" xmlns:bqmodel="http://biomodels.net/model-qualifiers/">
            <rdf:Description rdf:about="#meta_M_cpd15432_c0">
              <bqbiol:is>
                <rdf:Bag>
                  <rdf:li rdf:resource="https://identifiers.org/seed.compound/cpd15432"/>
                  <rdf:li rdf:resource="https://identifiers.org/biocyc/META:CPD0-2271"/>
                  <rdf:li rdf:resource="https://identifiers.org/inchi/InChI=1S/C176H314N2O100P4/c1-8-14-20-26-32-38-39-45-51-57-63-69-114(200)251-94(67-61-55-49-43-36-30-24-18-12-5)73-116(202)259-153-118(178-112(198)72-93(66-60-54-48-42-35-29-23-17-11-4)250-113(199)68-62-56-50-44-37-31-25-19-13-6)160(245-87-108-124(208)152(258-115(201)71-92(188)65-59-53-47-41-34-28-22-16-10-3)117(161(254-108)278-282(241,242)243)177-111(197)70-91(187)64-58-52-46-40-33-27-21-15-9-2)257-110(151(153)275-279(232,233)234)89-248-174(171(226)227)75-103(271-176(173(230)231)76-104(270-175(172(228)229)74-95(189)120(204)144(272-175)98(192)79-181)150(148(274-176)101(195)82-184)264-165-137(221)126(210)119(203)90(7)249-165)149(147(273-174)100(194)81-183)265-168-140(224)155(158(276-280(235,236)237)145(262-168)99(193)80-182)268-169-141(225)156(159(277-281(238,239)240)146(263-169)102(196)85-244-163-135(219)129(213)132(216)142(260-163)96(190)77-179)267-167-139(223)154(125(209)109(256-167)88-246-162-134(218)127(211)121(205)105(83-185)252-162)266-170-157(131(215)122(206)106(84-186)253-170)269-166-138(222)128(212)123(207)107(255-166)86-247-164-136(220)130(214)133(217)143(261-164)97(191)78-180/h90-110,117-170,179-196,203-225H,8-89H2,1-7H3,(H,177,197)(H,178,198)(H,226,227)(H,228,229)(H,230,231)(H2,232,233,234)(H2,235,236,237)(H2,238,239,240)(H2,241,242,243)/p-11/t90?,91-,92-,93-,94-,95?,96?,97?,98?,99?,100?,101?,102?,103?,104?,105?,106?,107?,108-,109?,110?,117-,118-,119?,120?,121?,122?,123?,124-,125?,126?,127?,128?,129?,130?,131?,132?,133?,134?,135?,136?,137?,138?,139?,140?,141?,142?,143?,144?,145?,146?,147?,148?,149?,150?,151-,152-,153-,154?,155?,156?,157?,158?,159?,160-,161?,162?,163?,164?,165?,166?,167?,168?,169?,170?,174?,175?,176?/m1/s1"/>
                  <rdf:li rdf:resource="https://identifiers.org/inchikey/SFVRSCGTAWOHDB-JMYCZVSXSA-C"/>
                  <rdf:li rdf:resource="https://identifiers.org/bigg.metabolite/colipa"/>
                  <rdf:li rdf:resource="https://identifiers.org/metanetx.chemical/MNXM47647"/>
                </rdf:Bag>
              </bqbiol:is>
            </rdf:Description>
          </rdf:RDF>
        </annotation>
      </species>
      <species metaid="meta_M_cpd00810_c0" sboTerm="SBO:0000247" id="M_cpd00810_c0" name="Orotidylic acid_c0" compartment="c0" hasOnlySubstanceUnits="false" boundaryCondition="false" constant="false" fbc:charge="1" fbc:chemicalFormula="C10H10N2O11P">
        <annotation>
          <rdf:RDF xmlns:rdf="http://www.w3.org/1999/02/22-rdf-syntax-ns#" xmlns:dcterms="http://purl.org/dc/terms/" xmlns:vCard="http://www.w3.org/2001/vcard-rdf/3.0#" xmlns:vCard4="http://www.w3.org/2006/vcard/ns#" xmlns:bqbiol="http://biomodels.net/biology-qualifiers/" xmlns:bqmodel="http://biomodels.net/model-qualifiers/">
            <rdf:Description rdf:about="#meta_M_cpd00810_c0">
              <bqbiol:is>
                <rdf:Bag>
                  <rdf:li rdf:resource="https://identifiers.org/seed.compound/cpd00810"/>
                  <rdf:li rdf:resource="https://identifiers.org/bigg.metabolite/orot5p"/>
                  <rdf:li rdf:resource="https://identifiers.org/kegg.compound/C01103"/>
                  <rdf:li rdf:resource="https://identifiers.org/biocyc/META:OROTIDINE-5-PHOSPHATE"/>
                  <rdf:li rdf:resource="https://identifiers.org/inchi/InChI=1S/C10H13N2O11P/c13-5-1-3(9(16)17)12(10(18)11-5)8-7(15)6(14)4(23-8)2-22-24(19,20)21/h1,4,6-8,14-15H,2H2,(H,16,17)(H,11,13,18)(H2,19,20,21)/p-3/t4-,6-,7-,8-/m1/s1"/>
                  <rdf:li rdf:resource="https://identifiers.org/inchikey/KYOBSHFOBAOFBF-XVFCMESISA-K"/>
                  <rdf:li rdf:resource="https://identifiers.org/metanetx.chemical/MNXM519"/>
                </rdf:Bag>
              </bqbiol:is>
            </rdf:Description>
          </rdf:RDF>
        </annotation>
      </species>
      <species metaid="meta_M_cpd03480_c0" sboTerm="SBO:0000247" id="M_cpd03480_c0" name="2-Hydroxyphenylacetate_c0" compartment="c0" hasOnlySubstanceUnits="false" boundaryCondition="false" constant="false" fbc:charge="1" fbc:chemicalFormula="C8H7O3">
        <annotation>
          <rdf:RDF xmlns:rdf="http://www.w3.org/1999/02/22-rdf-syntax-ns#" xmlns:dcterms="http://purl.org/dc/terms/" xmlns:vCard="http://www.w3.org/2001/vcard-rdf/3.0#" xmlns:vCard4="http://www.w3.org/2006/vcard/ns#" xmlns:bqbiol="http://biomodels.net/biology-qualifiers/" xmlns:bqmodel="http://biomodels.net/model-qualifiers/">
            <rdf:Description rdf:about="#meta_M_cpd03480_c0">
              <bqbiol:is>
                <rdf:Bag>
                  <rdf:li rdf:resource="https://identifiers.org/seed.compound/cpd03480"/>
                  <rdf:li rdf:resource="https://identifiers.org/bigg.metabolite/2hyoxplac"/>
                  <rdf:li rdf:resource="https://identifiers.org/kegg.compound/C05852"/>
                  <rdf:li rdf:resource="https://identifiers.org/biocyc/META:CPD-11495"/>
                  <rdf:li rdf:resource="https://identifiers.org/inchi/InChI=1S/C8H8O3/c9-7-4-2-1-3-6(7)5-8(10)11/h1-4,9H,5H2,(H,10,11)/p-1"/>
                  <rdf:li rdf:resource="https://identifiers.org/inchikey/CCVYRRGZDBSHFU-UHFFFAOYSA-M"/>
                  <rdf:li rdf:resource="https://identifiers.org/metanetx.chemical/MNXM2160"/>
                </rdf:Bag>
              </bqbiol:is>
            </rdf:Description>
          </rdf:RDF>
        </annotation>
      </species>
      <species metaid="meta_M_cpd19047_c0" sboTerm="SBO:0000247" id="M_cpd19047_c0" name="(S)-2-Acetolactate_c0" compartment="c0" hasOnlySubstanceUnits="false" boundaryCondition="false" constant="false" fbc:charge="1" fbc:chemicalFormula="C5H7O4">
        <annotation>
          <rdf:RDF xmlns:rdf="http://www.w3.org/1999/02/22-rdf-syntax-ns#" xmlns:dcterms="http://purl.org/dc/terms/" xmlns:vCard="http://www.w3.org/2001/vcard-rdf/3.0#" xmlns:vCard4="http://www.w3.org/2006/vcard/ns#" xmlns:bqbiol="http://biomodels.net/biology-qualifiers/" xmlns:bqmodel="http://biomodels.net/model-qualifiers/">
            <rdf:Description rdf:about="#meta_M_cpd19047_c0">
              <bqbiol:is>
                <rdf:Bag>
                  <rdf:li rdf:resource="https://identifiers.org/seed.compound/cpd19047"/>
                  <rdf:li rdf:resource="https://identifiers.org/biocyc/META:2-ACETO-LACTATE"/>
                  <rdf:li rdf:resource="https://identifiers.org/inchi/InChI=1S/C5H8O4/c1-3(6)5(2,9)4(7)8/h9H,1-2H3,(H,7,8)/p-1/t5-/m0/s1"/>
                  <rdf:li rdf:resource="https://identifiers.org/inchikey/NMDWGEGFJUBKLB-YFKPBYRVSA-M"/>
                  <rdf:li rdf:resource="https://identifiers.org/bigg.metabolite/alac__S"/>
                  <rdf:li rdf:resource="https://identifiers.org/kegg.compound/C06010"/>
                  <rdf:li rdf:resource="https://identifiers.org/metanetx.chemical/MNXM114079"/>
                </rdf:Bag>
              </bqbiol:is>
            </rdf:Description>
          </rdf:RDF>
        </annotation>
      </species>
      <species metaid="meta_M_cpd11573_c0" sboTerm="SBO:0000247" id="M_cpd11573_c0" name="Octodecanoyl-ACP_c0" compartment="c0" hasOnlySubstanceUnits="false" boundaryCondition="false" constant="false" fbc:charge="1" fbc:chemicalFormula="C29H55N2O8PRS">
        <annotation>
          <rdf:RDF xmlns:rdf="http://www.w3.org/1999/02/22-rdf-syntax-ns#" xmlns:dcterms="http://purl.org/dc/terms/" xmlns:vCard="http://www.w3.org/2001/vcard-rdf/3.0#" xmlns:vCard4="http://www.w3.org/2006/vcard/ns#" xmlns:bqbiol="http://biomodels.net/biology-qualifiers/" xmlns:bqmodel="http://biomodels.net/model-qualifiers/">
            <rdf:Description rdf:about="#meta_M_cpd11573_c0">
              <bqbiol:is>
                <rdf:Bag>
                  <rdf:li rdf:resource="https://identifiers.org/seed.compound/cpd11573"/>
                  <rdf:li rdf:resource="https://identifiers.org/metanetx.chemical/MNXM7607"/>
                </rdf:Bag>
              </bqbiol:is>
            </rdf:Description>
          </rdf:RDF>
        </annotation>
      </species>
      <species metaid="meta_M_cpd15173_c0" sboTerm="SBO:0000247" id="M_cpd15173_c0" name="3-Hydroxy-5-methylhex-4-enoyl-CoA_c0" compartment="c0" hasOnlySubstanceUnits="false" boundaryCondition="false" constant="false" fbc:charge="1" fbc:chemicalFormula="C28H43N7O18P3S">
        <annotation>
          <rdf:RDF xmlns:rdf="http://www.w3.org/1999/02/22-rdf-syntax-ns#" xmlns:dcterms="http://purl.org/dc/terms/" xmlns:vCard="http://www.w3.org/2001/vcard-rdf/3.0#" xmlns:vCard4="http://www.w3.org/2006/vcard/ns#" xmlns:bqbiol="http://biomodels.net/biology-qualifiers/" xmlns:bqmodel="http://biomodels.net/model-qualifiers/">
            <rdf:Description rdf:about="#meta_M_cpd15173_c0">
              <bqbiol:is>
                <rdf:Bag>
                  <rdf:li rdf:resource="https://identifiers.org/seed.compound/cpd15173"/>
                  <rdf:li rdf:resource="https://identifiers.org/kegg.compound/C16469"/>
                  <rdf:li rdf:resource="https://identifiers.org/biocyc/META:CPD-12905"/>
                  <rdf:li rdf:resource="https://identifiers.org/inchi/InChI=1S/C28H46N7O18P3S/c1-15(2)9-16(36)10-19(38)57-8-7-30-18(37)5-6-31-26(41)23(40)28(3,4)12-50-56(47,48)53-55(45,46)49-11-17-22(52-54(42,43)44)21(39)27(51-17)35-14-34-20-24(29)32-13-33-25(20)35/h9,13-14,16-17,21-23,27,36,39-40H,5-8,10-12H2,1-4H3,(H,30,37)(H,31,41)(H,45,46)(H,47,48)(H2,29,32,33)(H2,42,43,44)/p-4/t16?,17-,21-,22-,23+,27-/m1/s1"/>
                  <rdf:li rdf:resource="https://identifiers.org/inchikey/OLZYNLSKRKFUJC-FPVIQYCMSA-J"/>
                  <rdf:li rdf:resource="https://identifiers.org/metanetx.chemical/MNXM5522"/>
                </rdf:Bag>
              </bqbiol:is>
            </rdf:Description>
          </rdf:RDF>
        </annotation>
      </species>
      <species metaid="meta_M_cpd15175_c0" sboTerm="SBO:0000247" id="M_cpd15175_c0" name="5-Methyl-3-oxo-4-hexenoyl-CoA_c0" compartment="c0" hasOnlySubstanceUnits="false" boundaryCondition="false" constant="false" fbc:charge="1" fbc:chemicalFormula="C28H41N7O18P3S">
        <annotation>
          <rdf:RDF xmlns:rdf="http://www.w3.org/1999/02/22-rdf-syntax-ns#" xmlns:dcterms="http://purl.org/dc/terms/" xmlns:vCard="http://www.w3.org/2001/vcard-rdf/3.0#" xmlns:vCard4="http://www.w3.org/2006/vcard/ns#" xmlns:bqbiol="http://biomodels.net/biology-qualifiers/" xmlns:bqmodel="http://biomodels.net/model-qualifiers/">
            <rdf:Description rdf:about="#meta_M_cpd15175_c0">
              <bqbiol:is>
                <rdf:Bag>
                  <rdf:li rdf:resource="https://identifiers.org/seed.compound/cpd15175"/>
                  <rdf:li rdf:resource="https://identifiers.org/kegg.compound/C16471"/>
                  <rdf:li rdf:resource="https://identifiers.org/biocyc/META:CPD-12906"/>
                  <rdf:li rdf:resource="https://identifiers.org/inchi/InChI=1S/C28H44N7O18P3S/c1-15(2)9-16(36)10-19(38)57-8-7-30-18(37)5-6-31-26(41)23(40)28(3,4)12-50-56(47,48)53-55(45,46)49-11-17-22(52-54(42,43)44)21(39)27(51-17)35-14-34-20-24(29)32-13-33-25(20)35/h9,13-14,17,21-23,27,39-40H,5-8,10-12H2,1-4H3,(H,30,37)(H,31,41)(H,45,46)(H,47,48)(H2,29,32,33)(H2,42,43,44)/p-4/t17-,21-,22-,23+,27-/m1/s1"/>
                  <rdf:li rdf:resource="https://identifiers.org/inchikey/ZFKZVSUJTDSJEY-SVHODSNWSA-J"/>
                  <rdf:li rdf:resource="https://identifiers.org/metanetx.chemical/MNXM5558"/>
                </rdf:Bag>
              </bqbiol:is>
            </rdf:Description>
          </rdf:RDF>
        </annotation>
      </species>
      <species metaid="meta_M_cpd00651_c0" sboTerm="SBO:0000247" id="M_cpd00651_c0" name="D-Arabinonate_c0" compartment="c0" hasOnlySubstanceUnits="false" boundaryCondition="false" constant="false" fbc:charge="1" fbc:chemicalFormula="C5H9O6">
        <annotation>
          <rdf:RDF xmlns:rdf="http://www.w3.org/1999/02/22-rdf-syntax-ns#" xmlns:dcterms="http://purl.org/dc/terms/" xmlns:vCard="http://www.w3.org/2001/vcard-rdf/3.0#" xmlns:vCard4="http://www.w3.org/2006/vcard/ns#" xmlns:bqbiol="http://biomodels.net/biology-qualifiers/" xmlns:bqmodel="http://biomodels.net/model-qualifiers/">
            <rdf:Description rdf:about="#meta_M_cpd00651_c0">
              <bqbiol:is>
                <rdf:Bag>
                  <rdf:li rdf:resource="https://identifiers.org/seed.compound/cpd00651"/>
                  <rdf:li rdf:resource="https://identifiers.org/kegg.compound/C00878"/>
                  <rdf:li rdf:resource="https://identifiers.org/biocyc/META:CPD-1114"/>
                  <rdf:li rdf:resource="https://identifiers.org/inchi/InChI=1S/C5H10O6/c6-1-2(7)3(8)4(9)5(10)11/h2-4,6-9H,1H2,(H,10,11)/p-1/t2-,3-,4+/m1/s1"/>
                  <rdf:li rdf:resource="https://identifiers.org/inchikey/QXKAIJAYHKCRRA-JJYYJPOSSA-M"/>
                  <rdf:li rdf:resource="https://identifiers.org/metanetx.chemical/MNXM2654"/>
                </rdf:Bag>
              </bqbiol:is>
            </rdf:Description>
          </rdf:RDF>
        </annotation>
      </species>
      <species metaid="meta_M_cpd02386_c0" sboTerm="SBO:0000247" id="M_cpd02386_c0" name="2-Dehydro-3-deoxy-D-xylonate_c0" compartment="c0" hasOnlySubstanceUnits="false" boundaryCondition="false" constant="false" fbc:charge="1" fbc:chemicalFormula="C5H7O5">
        <annotation>
          <rdf:RDF xmlns:rdf="http://www.w3.org/1999/02/22-rdf-syntax-ns#" xmlns:dcterms="http://purl.org/dc/terms/" xmlns:vCard="http://www.w3.org/2001/vcard-rdf/3.0#" xmlns:vCard4="http://www.w3.org/2006/vcard/ns#" xmlns:bqbiol="http://biomodels.net/biology-qualifiers/" xmlns:bqmodel="http://biomodels.net/model-qualifiers/">
            <rdf:Description rdf:about="#meta_M_cpd02386_c0">
              <bqbiol:is>
                <rdf:Bag>
                  <rdf:li rdf:resource="https://identifiers.org/seed.compound/cpd02386"/>
                  <rdf:li rdf:resource="https://identifiers.org/kegg.compound/C03826"/>
                  <rdf:li rdf:resource="https://identifiers.org/inchi/InChI=1S/C5H8O5/c6-2-3(7)1-4(8)5(9)10/h3,6-7H,1-2H2,(H,9,10)/p-1/t3-/m0/s1"/>
                  <rdf:li rdf:resource="https://identifiers.org/inchikey/UQIGQRSJIKIPKZ-VKHMYHEASA-M"/>
                </rdf:Bag>
              </bqbiol:is>
            </rdf:Description>
          </rdf:RDF>
        </annotation>
      </species>
      <species metaid="meta_M_cpd02069_c0" sboTerm="SBO:0000247" id="M_cpd02069_c0" name="3-Phosphonooxypyruvate_c0" compartment="c0" hasOnlySubstanceUnits="false" boundaryCondition="false" constant="false" fbc:charge="1" fbc:chemicalFormula="C3H2O7P">
        <annotation>
          <rdf:RDF xmlns:rdf="http://www.w3.org/1999/02/22-rdf-syntax-ns#" xmlns:dcterms="http://purl.org/dc/terms/" xmlns:vCard="http://www.w3.org/2001/vcard-rdf/3.0#" xmlns:vCard4="http://www.w3.org/2006/vcard/ns#" xmlns:bqbiol="http://biomodels.net/biology-qualifiers/" xmlns:bqmodel="http://biomodels.net/model-qualifiers/">
            <rdf:Description rdf:about="#meta_M_cpd02069_c0">
              <bqbiol:is>
                <rdf:Bag>
                  <rdf:li rdf:resource="https://identifiers.org/seed.compound/cpd02069"/>
                  <rdf:li rdf:resource="https://identifiers.org/bigg.metabolite/3php"/>
                  <rdf:li rdf:resource="https://identifiers.org/kegg.compound/C03232"/>
                  <rdf:li rdf:resource="https://identifiers.org/biocyc/META:3-P-HYDROXYPYRUVATE"/>
                  <rdf:li rdf:resource="https://identifiers.org/inchi/InChI=1S/C3H5O7P/c4-2(3(5)6)1-10-11(7,8)9/h1H2,(H,5,6)(H2,7,8,9)/p-3"/>
                  <rdf:li rdf:resource="https://identifiers.org/inchikey/LFLUCDOSQPJJBE-UHFFFAOYSA-K"/>
                  <rdf:li rdf:resource="https://identifiers.org/metanetx.chemical/MNXM541"/>
                </rdf:Bag>
              </bqbiol:is>
            </rdf:Description>
          </rdf:RDF>
        </annotation>
      </species>
      <species metaid="meta_M_cpd02201_c0" sboTerm="SBO:0000247" id="M_cpd02201_c0" name="4-phosphopantothenate_c0" compartment="c0" hasOnlySubstanceUnits="false" boundaryCondition="false" constant="false" fbc:charge="1" fbc:chemicalFormula="C9H15NO8P">
        <annotation>
          <rdf:RDF xmlns:rdf="http://www.w3.org/1999/02/22-rdf-syntax-ns#" xmlns:dcterms="http://purl.org/dc/terms/" xmlns:vCard="http://www.w3.org/2001/vcard-rdf/3.0#" xmlns:vCard4="http://www.w3.org/2006/vcard/ns#" xmlns:bqbiol="http://biomodels.net/biology-qualifiers/" xmlns:bqmodel="http://biomodels.net/model-qualifiers/">
            <rdf:Description rdf:about="#meta_M_cpd02201_c0">
              <bqbiol:is>
                <rdf:Bag>
                  <rdf:li rdf:resource="https://identifiers.org/seed.compound/cpd02201"/>
                  <rdf:li rdf:resource="https://identifiers.org/bigg.metabolite/4ppan"/>
                  <rdf:li rdf:resource="https://identifiers.org/kegg.compound/C03492"/>
                  <rdf:li rdf:resource="https://identifiers.org/biocyc/META:4-P-PANTOTHENATE"/>
                  <rdf:li rdf:resource="https://identifiers.org/inchi/InChI=1S/C9H18NO8P/c1-9(2,5-18-19(15,16)17)7(13)8(14)10-4-3-6(11)12/h7,13H,3-5H2,1-2H3,(H,10,14)(H,11,12)(H2,15,16,17)/p-3/t7-/m0/s1"/>
                  <rdf:li rdf:resource="https://identifiers.org/inchikey/XHFVGHPGDLDEQO-ZETCQYMHSA-K"/>
                  <rdf:li rdf:resource="https://identifiers.org/metanetx.chemical/MNXM415"/>
                </rdf:Bag>
              </bqbiol:is>
            </rdf:Description>
          </rdf:RDF>
        </annotation>
      </species>
      <species metaid="meta_M_cpd00315_c0" sboTerm="SBO:0000247" id="M_cpd00315_c0" name="GDP-glucose_c0" compartment="c0" hasOnlySubstanceUnits="false" boundaryCondition="false" constant="false" fbc:charge="1" fbc:chemicalFormula="C16H23N5O16P2">
        <annotation>
          <rdf:RDF xmlns:rdf="http://www.w3.org/1999/02/22-rdf-syntax-ns#" xmlns:dcterms="http://purl.org/dc/terms/" xmlns:vCard="http://www.w3.org/2001/vcard-rdf/3.0#" xmlns:vCard4="http://www.w3.org/2006/vcard/ns#" xmlns:bqbiol="http://biomodels.net/biology-qualifiers/" xmlns:bqmodel="http://biomodels.net/model-qualifiers/">
            <rdf:Description rdf:about="#meta_M_cpd00315_c0">
              <bqbiol:is>
                <rdf:Bag>
                  <rdf:li rdf:resource="https://identifiers.org/seed.compound/cpd00315"/>
                  <rdf:li rdf:resource="https://identifiers.org/kegg.compound/C00394"/>
                  <rdf:li rdf:resource="https://identifiers.org/kegg.compound/G11108"/>
                  <rdf:li rdf:resource="https://identifiers.org/biocyc/META:GDP-D-GLUCOSE"/>
                  <rdf:li rdf:resource="https://identifiers.org/inchi/InChI=1S/C16H25N5O16P2/c17-16-19-12-6(13(28)20-16)18-3-21(12)14-10(26)8(24)5(34-14)2-33-38(29,30)37-39(31,32)36-15-11(27)9(25)7(23)4(1-22)35-15/h3-5,7-11,14-15,22-27H,1-2H2,(H,29,30)(H,31,32)(H3,17,19,20,28)/p-2/t4-,5-,7-,8-,9+,10-,11-,14-,15-/m1/s1"/>
                  <rdf:li rdf:resource="https://identifiers.org/inchikey/MVMSCBBUIHUTGJ-LRJDVEEWSA-L"/>
                  <rdf:li rdf:resource="https://identifiers.org/metanetx.chemical/MNXM90088"/>
                </rdf:Bag>
              </bqbiol:is>
            </rdf:Description>
          </rdf:RDF>
        </annotation>
      </species>
      <species metaid="meta_M_cpd00213_c0" sboTerm="SBO:0000247" id="M_cpd00213_c0" name="Lipoamide_c0" compartment="c0" hasOnlySubstanceUnits="false" boundaryCondition="false" constant="false" fbc:charge="1" fbc:chemicalFormula="C8H15NOS2">
        <annotation>
          <rdf:RDF xmlns:rdf="http://www.w3.org/1999/02/22-rdf-syntax-ns#" xmlns:dcterms="http://purl.org/dc/terms/" xmlns:vCard="http://www.w3.org/2001/vcard-rdf/3.0#" xmlns:vCard4="http://www.w3.org/2006/vcard/ns#" xmlns:bqbiol="http://biomodels.net/biology-qualifiers/" xmlns:bqmodel="http://biomodels.net/model-qualifiers/">
            <rdf:Description rdf:about="#meta_M_cpd00213_c0">
              <bqbiol:is>
                <rdf:Bag>
                  <rdf:li rdf:resource="https://identifiers.org/seed.compound/cpd00213"/>
                  <rdf:li rdf:resource="https://identifiers.org/bigg.metabolite/lpam"/>
                  <rdf:li rdf:resource="https://identifiers.org/hmdb/HMDB00962"/>
                  <rdf:li rdf:resource="https://identifiers.org/biocyc/META:LIPOAMIDE"/>
                  <rdf:li rdf:resource="https://identifiers.org/inchi/InChI=1S/C8H15NOS2/c9-8(10)4-2-1-3-7-5-6-11-12-7/h7H,1-6H2,(H2,9,10)/t7-/m1/s1"/>
                  <rdf:li rdf:resource="https://identifiers.org/inchikey/FCCDDURTIIUXBY-SSDOTTSWSA-N"/>
                  <rdf:li rdf:resource="https://identifiers.org/kegg.compound/C00248"/>
                  <rdf:li rdf:resource="https://identifiers.org/metanetx.chemical/MNXM1024"/>
                </rdf:Bag>
              </bqbiol:is>
            </rdf:Description>
          </rdf:RDF>
        </annotation>
      </species>
      <species metaid="meta_M_cpd14886_c0" sboTerm="SBO:0000247" id="M_cpd14886_c0" name="(5Z,8Z,11Z,14Z,17Z)-Icosapentaenoyl-CoA_c0" compartment="c0" hasOnlySubstanceUnits="false" boundaryCondition="false" constant="false" fbc:charge="1" fbc:chemicalFormula="C41H61N7O17P3S">
        <annotation>
          <rdf:RDF xmlns:rdf="http://www.w3.org/1999/02/22-rdf-syntax-ns#" xmlns:dcterms="http://purl.org/dc/terms/" xmlns:vCard="http://www.w3.org/2001/vcard-rdf/3.0#" xmlns:vCard4="http://www.w3.org/2006/vcard/ns#" xmlns:bqbiol="http://biomodels.net/biology-qualifiers/" xmlns:bqmodel="http://biomodels.net/model-qualifiers/">
            <rdf:Description rdf:about="#meta_M_cpd14886_c0">
              <bqbiol:is>
                <rdf:Bag>
                  <rdf:li rdf:resource="https://identifiers.org/seed.compound/cpd14886"/>
                  <rdf:li rdf:resource="https://identifiers.org/bigg.metabolite/tmndnccoa"/>
                  <rdf:li rdf:resource="https://identifiers.org/kegg.compound/C16165"/>
                  <rdf:li rdf:resource="https://identifiers.org/inchi/InChI=1S/C41H64N7O17P3S/c1-4-5-6-7-8-9-10-11-12-13-14-15-16-17-18-19-20-21-32(50)69-25-24-43-31(49)22-23-44-39(53)36(52)41(2,3)27-62-68(59,60)65-67(57,58)61-26-30-35(64-66(54,55)56)34(51)40(63-30)48-29-47-33-37(42)45-28-46-38(33)48/h5-6,8-9,11-12,14-15,17-18,28-30,34-36,40,51-52H,4,7,10,13,16,19-27H2,1-3H3,(H,43,49)(H,44,53)(H,57,58)(H,59,60)(H2,42,45,46)(H2,54,55,56)/p-4/b6-5-,9-8-,12-11-,15-14-,18-17-/t30-,34-,35-,36+,40-/m1/s1"/>
                  <rdf:li rdf:resource="https://identifiers.org/inchikey/JWZLRYCDDXHXDL-LCMHIRPZSA-J"/>
                  <rdf:li rdf:resource="https://identifiers.org/metanetx.chemical/MNXM1449"/>
                </rdf:Bag>
              </bqbiol:is>
            </rdf:Description>
          </rdf:RDF>
        </annotation>
      </species>
      <species metaid="meta_M_cpd03851_c0" sboTerm="SBO:0000247" id="M_cpd03851_c0" name="Eicosapentaenoic acid_c0" compartment="c0" hasOnlySubstanceUnits="false" boundaryCondition="false" constant="false" fbc:charge="1" fbc:chemicalFormula="C20H29O2">
        <annotation>
          <rdf:RDF xmlns:rdf="http://www.w3.org/1999/02/22-rdf-syntax-ns#" xmlns:dcterms="http://purl.org/dc/terms/" xmlns:vCard="http://www.w3.org/2001/vcard-rdf/3.0#" xmlns:vCard4="http://www.w3.org/2006/vcard/ns#" xmlns:bqbiol="http://biomodels.net/biology-qualifiers/" xmlns:bqmodel="http://biomodels.net/model-qualifiers/">
            <rdf:Description rdf:about="#meta_M_cpd03851_c0">
              <bqbiol:is>
                <rdf:Bag>
                  <rdf:li rdf:resource="https://identifiers.org/seed.compound/cpd03851"/>
                  <rdf:li rdf:resource="https://identifiers.org/kegg.compound/C06428"/>
                  <rdf:li rdf:resource="https://identifiers.org/biocyc/META:5Z8Z11Z14Z17Z-EICOSAPENTAENOATE"/>
                  <rdf:li rdf:resource="https://identifiers.org/inchi/InChI=1S/C20H30O2/c1-2-3-4-5-6-7-8-9-10-11-12-13-14-15-16-17-18-19-20(21)22/h3-4,6-7,9-10,12-13,15-16H,2,5,8,11,14,17-19H2,1H3,(H,21,22)/p-1/b4-3-,7-6-,10-9-,13-12-,16-15-"/>
                  <rdf:li rdf:resource="https://identifiers.org/inchikey/JAZBEHYOTPTENJ-JLNKQSITSA-M"/>
                  <rdf:li rdf:resource="https://identifiers.org/metanetx.chemical/MNXM57074"/>
                  <rdf:li rdf:resource="https://identifiers.org/metanetx.chemical/MNXM2801"/>
                </rdf:Bag>
              </bqbiol:is>
            </rdf:Description>
          </rdf:RDF>
        </annotation>
      </species>
      <species metaid="meta_M_cpd00843_c0" sboTerm="SBO:0000247" id="M_cpd00843_c0" name="Tartronate semialdehyde_c0" compartment="c0" hasOnlySubstanceUnits="false" boundaryCondition="false" constant="false" fbc:charge="1" fbc:chemicalFormula="C3H3O4">
        <annotation>
          <rdf:RDF xmlns:rdf="http://www.w3.org/1999/02/22-rdf-syntax-ns#" xmlns:dcterms="http://purl.org/dc/terms/" xmlns:vCard="http://www.w3.org/2001/vcard-rdf/3.0#" xmlns:vCard4="http://www.w3.org/2006/vcard/ns#" xmlns:bqbiol="http://biomodels.net/biology-qualifiers/" xmlns:bqmodel="http://biomodels.net/model-qualifiers/">
            <rdf:Description rdf:about="#meta_M_cpd00843_c0">
              <bqbiol:is>
                <rdf:Bag>
                  <rdf:li rdf:resource="https://identifiers.org/seed.compound/cpd00843"/>
                  <rdf:li rdf:resource="https://identifiers.org/bigg.metabolite/2h3oppan"/>
                  <rdf:li rdf:resource="https://identifiers.org/kegg.compound/C01146"/>
                  <rdf:li rdf:resource="https://identifiers.org/biocyc/META:TARTRONATE-S-ALD"/>
```
