## supplemental file 2 for "Microbial habitability of early Mars lacustrine environments sustained by iron redox cycling": supplemental_file_2.xml (part 1 of 13)

```
<?xml version="1.0" encoding="UTF-8"?>
<sbml xmlns="http://www.sbml.org/sbml/level3/version1/core" xmlns:fbc="http://www.sbml.org/sbml/level3/version1/fbc/version2" metaid="meta_" sboTerm="SBO:0000624" level="3" version="1" fbc:required="false">
  <model metaid="meta_" fbc:strict="true">
    <listOfUnitDefinitions>
      <unitDefinition id="mmol_per_gDW_per_hr">
        <listOfUnits>
          <unit kind="mole" exponent="1" scale="-3" multiplier="1"/>
          <unit kind="gram" exponent="-1" scale="0" multiplier="1"/>
          <unit kind="second" exponent="-1" scale="0" multiplier="3600"/>
        </listOfUnits>
      </unitDefinition>
    </listOfUnitDefinitions>
    <listOfCompartments>
      <compartment id="c11" constant="true"/>
      <compartment id="e2" constant="true"/>
      <compartment id="c1" constant="true"/>
      <compartment id="e0" constant="true"/>
      <compartment id="c00" constant="true"/>
      <compartment id="c0" constant="true"/>
    </listOfCompartments>
    <listOfSpecies>
      <species metaid="meta_M_leu__45__D__45__c_c11" sboTerm="SBO:0000247" id="M_leu__45__D__45__c_c11" name="leu-D[c]" compartment="c11" hasOnlySubstanceUnits="false" boundaryCondition="false" constant="false" fbc:charge="1" fbc:chemicalFormula="*"/>
      <species metaid="meta_M_cpd15237_c11" sboTerm="SBO:0000247" id="M_cpd15237_c11" name="hexadecenoate_c11" compartment="c11" hasOnlySubstanceUnits="false" boundaryCondition="false" constant="false" fbc:charge="1" fbc:chemicalFormula="C16H29O2">
        <annotation>
          <rdf:RDF xmlns:rdf="http://www.w3.org/1999/02/22-rdf-syntax-ns#" xmlns:dcterms="http://purl.org/dc/terms/" xmlns:vCard="http://www.w3.org/2001/vcard-rdf/3.0#" xmlns:vCard4="http://www.w3.org/2006/vcard/ns#" xmlns:bqbiol="http://biomodels.net/biology-qualifiers/" xmlns:bqmodel="http://biomodels.net/model-qualifiers/">
            <rdf:Description rdf:about="#meta_M_cpd15237_c11">
              <bqbiol:is>
                <rdf:Bag>
                  <rdf:li rdf:resource="https://identifiers.org/seed.compound/cpd15237"/>
                  <rdf:li rdf:resource="https://identifiers.org/bigg.metabolite/hdcea"/>
                  <rdf:li rdf:resource="https://identifiers.org/hmdb/HMDB03229"/>
                  <rdf:li rdf:resource="https://identifiers.org/kegg.compound/C08362"/>
                  <rdf:li rdf:resource="https://identifiers.org/biocyc/META:CPD-9245"/>
                  <rdf:li rdf:resource="https://identifiers.org/metanetx.chemical/MNXM900"/>
                </rdf:Bag>
              </bqbiol:is>
            </rdf:Description>
          </rdf:RDF>
        </annotation>
      </species>
      <species metaid="meta_M_cpd00198_c11" sboTerm="SBO:0000247" id="M_cpd00198_c11" name="D-Xylulose5-phosphate_c11" compartment="c11" hasOnlySubstanceUnits="false" boundaryCondition="false" constant="false" fbc:charge="1" fbc:chemicalFormula="C5H9O8P">
        <annotation>
          <rdf:RDF xmlns:rdf="http://www.w3.org/1999/02/22-rdf-syntax-ns#" xmlns:dcterms="http://purl.org/dc/terms/" xmlns:vCard="http://www.w3.org/2001/vcard-rdf/3.0#" xmlns:vCard4="http://www.w3.org/2006/vcard/ns#" xmlns:bqbiol="http://biomodels.net/biology-qualifiers/" xmlns:bqmodel="http://biomodels.net/model-qualifiers/">
            <rdf:Description rdf:about="#meta_M_cpd00198_c11">
              <bqbiol:is>
                <rdf:Bag>
                  <rdf:li rdf:resource="https://identifiers.org/seed.compound/cpd00198"/>
                  <rdf:li rdf:resource="https://identifiers.org/bigg.metabolite/xu5p__D"/>
                  <rdf:li rdf:resource="https://identifiers.org/hmdb/HMDB00868"/>
                  <rdf:li rdf:resource="https://identifiers.org/kegg.compound/C00231"/>
                  <rdf:li rdf:resource="https://identifiers.org/biocyc/META:XYLULOSE-5-PHOSPHATE"/>
                  <rdf:li rdf:resource="https://identifiers.org/inchi/InChI=1S/C5H11O8P/c6-1-3(7)5(9)4(8)2-13-14(10,11)12/h4-6,8-9H,1-2H2,(H2,10,11,12)/p-2/t4-,5-/m1/s1"/>
                  <rdf:li rdf:resource="https://identifiers.org/inchikey/FNZLKVNUWIIPSJ-RFZPGFLSSA-L"/>
                  <rdf:li rdf:resource="https://identifiers.org/metanetx.chemical/MNXM186"/>
                </rdf:Bag>
              </bqbiol:is>
            </rdf:Description>
          </rdf:RDF>
        </annotation>
      </species>
      <species metaid="meta_M_cpd00817_c11" sboTerm="SBO:0000247" id="M_cpd00817_c11" name="D-Arabinose5-phosphate_c11" compartment="c11" hasOnlySubstanceUnits="false" boundaryCondition="false" constant="false" fbc:charge="1" fbc:chemicalFormula="C5H9O8P">
        <annotation>
          <rdf:RDF xmlns:rdf="http://www.w3.org/1999/02/22-rdf-syntax-ns#" xmlns:dcterms="http://purl.org/dc/terms/" xmlns:vCard="http://www.w3.org/2001/vcard-rdf/3.0#" xmlns:vCard4="http://www.w3.org/2006/vcard/ns#" xmlns:bqbiol="http://biomodels.net/biology-qualifiers/" xmlns:bqmodel="http://biomodels.net/model-qualifiers/">
            <rdf:Description rdf:about="#meta_M_cpd00817_c11">
              <bqbiol:is>
                <rdf:Bag>
                  <rdf:li rdf:resource="https://identifiers.org/seed.compound/cpd00817"/>
                  <rdf:li rdf:resource="https://identifiers.org/bigg.metabolite/ara5p"/>
                  <rdf:li rdf:resource="https://identifiers.org/hmdb/HMDB11734"/>
                  <rdf:li rdf:resource="https://identifiers.org/kegg.compound/C01112"/>
                  <rdf:li rdf:resource="https://identifiers.org/biocyc/META:ARABINOSE-5P"/>
                  <rdf:li rdf:resource="https://identifiers.org/inchi/InChI=1S/C5H11O8P/c6-1-3(7)5(9)4(8)2-13-14(10,11)12/h1,3-5,7-9H,2H2,(H2,10,11,12)/p-2/t3-,4-,5+/m1/s1"/>
                  <rdf:li rdf:resource="https://identifiers.org/inchikey/PPQRONHOSHZGFQ-WDCZJNDASA-L"/>
                  <rdf:li rdf:resource="https://identifiers.org/metanetx.chemical/MNXM1184"/>
                </rdf:Bag>
              </bqbiol:is>
            </rdf:Description>
          </rdf:RDF>
        </annotation>
      </species>
      <species metaid="meta_M_cpd17036_c11" sboTerm="SBO:0000247" id="M_cpd17036_c11" name="Unknown Product_c11" compartment="c11" hasOnlySubstanceUnits="false" boundaryCondition="false" constant="false" fbc:charge="1" fbc:chemicalFormula="C8H10N2O6">
        <annotation>
          <rdf:RDF xmlns:rdf="http://www.w3.org/1999/02/22-rdf-syntax-ns#" xmlns:dcterms="http://purl.org/dc/terms/" xmlns:vCard="http://www.w3.org/2001/vcard-rdf/3.0#" xmlns:vCard4="http://www.w3.org/2006/vcard/ns#" xmlns:bqbiol="http://biomodels.net/biology-qualifiers/" xmlns:bqmodel="http://biomodels.net/model-qualifiers/">
            <rdf:Description rdf:about="#meta_M_cpd17036_c11">
              <bqbiol:is>
                <rdf:Bag>
                  <rdf:li rdf:resource="https://identifiers.org/seed.compound/cpd17036"/>
                  <rdf:li rdf:resource="https://identifiers.org/metanetx.chemical/MNXM22377"/>
                </rdf:Bag>
              </bqbiol:is>
            </rdf:Description>
          </rdf:RDF>
        </annotation>
      </species>
      <species metaid="meta_M_cpd11574_e2" sboTerm="SBO:0000247" id="M_cpd11574_e2" name="Molybdate_e2" compartment="e2" hasOnlySubstanceUnits="false" boundaryCondition="false" constant="false" fbc:charge="1" fbc:chemicalFormula="H2MoO4">
        <annotation>
          <rdf:RDF xmlns:rdf="http://www.w3.org/1999/02/22-rdf-syntax-ns#" xmlns:dcterms="http://purl.org/dc/terms/" xmlns:vCard="http://www.w3.org/2001/vcard-rdf/3.0#" xmlns:vCard4="http://www.w3.org/2006/vcard/ns#" xmlns:bqbiol="http://biomodels.net/biology-qualifiers/" xmlns:bqmodel="http://biomodels.net/model-qualifiers/">
            <rdf:Description rdf:about="#meta_M_cpd11574_e2">
              <bqbiol:is>
                <rdf:Bag>
                  <rdf:li rdf:resource="https://identifiers.org/seed.compound/cpd11574"/>
                  <rdf:li rdf:resource="https://identifiers.org/bigg.metabolite/mobd"/>
                  <rdf:li rdf:resource="https://identifiers.org/hmdb/HMDB12260"/>
                  <rdf:li rdf:resource="https://identifiers.org/kegg.compound/C06232"/>
                  <rdf:li rdf:resource="https://identifiers.org/biocyc/META:CPD-3"/>
                  <rdf:li rdf:resource="https://identifiers.org/inchi/InChI=1S/Mo.4O/q;;;2*-1"/>
                  <rdf:li rdf:resource="https://identifiers.org/inchikey/MEFBJEMVZONFCJ-UHFFFAOYSA-N"/>
                  <rdf:li rdf:resource="https://identifiers.org/metanetx.chemical/MNXM1026"/>
                </rdf:Bag>
              </bqbiol:is>
            </rdf:Description>
          </rdf:RDF>
        </annotation>
      </species>
      <species metaid="meta_M_cpd00295_c11" sboTerm="SBO:0000247" id="M_cpd00295_c11" name="dGDP_c11" compartment="c11" hasOnlySubstanceUnits="false" boundaryCondition="false" constant="false" fbc:charge="1" fbc:chemicalFormula="C10H13N5O10P2">
        <annotation>
          <rdf:RDF xmlns:rdf="http://www.w3.org/1999/02/22-rdf-syntax-ns#" xmlns:dcterms="http://purl.org/dc/terms/" xmlns:vCard="http://www.w3.org/2001/vcard-rdf/3.0#" xmlns:vCard4="http://www.w3.org/2006/vcard/ns#" xmlns:bqbiol="http://biomodels.net/biology-qualifiers/" xmlns:bqmodel="http://biomodels.net/model-qualifiers/">
            <rdf:Description rdf:about="#meta_M_cpd00295_c11">
              <bqbiol:is>
                <rdf:Bag>
                  <rdf:li rdf:resource="https://identifiers.org/seed.compound/cpd00295"/>
                  <rdf:li rdf:resource="https://identifiers.org/bigg.metabolite/dgdp"/>
                  <rdf:li rdf:resource="https://identifiers.org/hmdb/HMDB00960"/>
                  <rdf:li rdf:resource="https://identifiers.org/kegg.compound/C00361"/>
                  <rdf:li rdf:resource="https://identifiers.org/biocyc/META:DGDP"/>
                  <rdf:li rdf:resource="https://identifiers.org/inchi/InChI=1S/C10H15N5O10P2/c11-10-13-8-7(9(17)14-10)12-3-15(8)6-1-4(16)5(24-6)2-23-27(21,22)25-26(18,19)20/h3-6,16H,1-2H2,(H,21,22)(H2,18,19,20)(H3,11,13,14,17)/p-2/t4-,5+,6+/m0/s1"/>
                  <rdf:li rdf:resource="https://identifiers.org/inchikey/CIKGWCTVFSRMJU-KVQBGUIXSA-L"/>
                  <rdf:li rdf:resource="https://identifiers.org/metanetx.chemical/MNXM436"/>
                </rdf:Bag>
              </bqbiol:is>
            </rdf:Description>
          </rdf:RDF>
        </annotation>
      </species>
      <species metaid="meta_M_cpd03282_c11" sboTerm="SBO:0000247" id="M_cpd03282_c11" name="L-Allothreonine_c11" compartment="c11" hasOnlySubstanceUnits="false" boundaryCondition="false" constant="false" fbc:charge="1" fbc:chemicalFormula="C4H9NO3">
        <annotation>
          <rdf:RDF xmlns:rdf="http://www.w3.org/1999/02/22-rdf-syntax-ns#" xmlns:dcterms="http://purl.org/dc/terms/" xmlns:vCard="http://www.w3.org/2001/vcard-rdf/3.0#" xmlns:vCard4="http://www.w3.org/2006/vcard/ns#" xmlns:bqbiol="http://biomodels.net/biology-qualifiers/" xmlns:bqmodel="http://biomodels.net/model-qualifiers/">
            <rdf:Description rdf:about="#meta_M_cpd03282_c11">
              <bqbiol:is>
                <rdf:Bag>
                  <rdf:li rdf:resource="https://identifiers.org/seed.compound/cpd03282"/>
                  <rdf:li rdf:resource="https://identifiers.org/inchi/InChI=1S/C4H9NO3/c1-2(6)3(5)4(7)8/h2-3,6H,5H2,1H3,(H,7,8)/t2-,3-/m0/s1"/>
                  <rdf:li rdf:resource="https://identifiers.org/inchikey/AYFVYJQAPQTCCC-HRFVKAFMSA-N"/>
                  <rdf:li rdf:resource="https://identifiers.org/bigg.metabolite/athr__L"/>
                  <rdf:li rdf:resource="https://identifiers.org/kegg.compound/C05519"/>
                  <rdf:li rdf:resource="https://identifiers.org/metanetx.chemical/MNXM2125"/>
                  <rdf:li rdf:resource="https://identifiers.org/biocyc/META:L-ALLO-THREONINE"/>
                </rdf:Bag>
              </bqbiol:is>
            </rdf:Description>
          </rdf:RDF>
        </annotation>
      </species>
      <species metaid="meta_M_cpd11574_c11" sboTerm="SBO:0000247" id="M_cpd11574_c11" name="Molybdate_c11" compartment="c11" hasOnlySubstanceUnits="false" boundaryCondition="false" constant="false" fbc:charge="1" fbc:chemicalFormula="H2MoO4">
        <annotation>
          <rdf:RDF xmlns:rdf="http://www.w3.org/1999/02/22-rdf-syntax-ns#" xmlns:dcterms="http://purl.org/dc/terms/" xmlns:vCard="http://www.w3.org/2001/vcard-rdf/3.0#" xmlns:vCard4="http://www.w3.org/2006/vcard/ns#" xmlns:bqbiol="http://biomodels.net/biology-qualifiers/" xmlns:bqmodel="http://biomodels.net/model-qualifiers/">
            <rdf:Description rdf:about="#meta_M_cpd11574_c11">
              <bqbiol:is>
                <rdf:Bag>
                  <rdf:li rdf:resource="https://identifiers.org/seed.compound/cpd11574"/>
                  <rdf:li rdf:resource="https://identifiers.org/bigg.metabolite/mobd"/>
                  <rdf:li rdf:resource="https://identifiers.org/hmdb/HMDB12260"/>
                  <rdf:li rdf:resource="https://identifiers.org/kegg.compound/C06232"/>
                  <rdf:li rdf:resource="https://identifiers.org/biocyc/META:CPD-3"/>
                  <rdf:li rdf:resource="https://identifiers.org/inchi/InChI=1S/Mo.4O/q;;;2*-1"/>
                  <rdf:li rdf:resource="https://identifiers.org/inchikey/MEFBJEMVZONFCJ-UHFFFAOYSA-N"/>
                  <rdf:li rdf:resource="https://identifiers.org/metanetx.chemical/MNXM1026"/>
                </rdf:Bag>
              </bqbiol:is>
            </rdf:Description>
          </rdf:RDF>
        </annotation>
      </species>
      <species metaid="meta_M_cpd00170_c11" sboTerm="SBO:0000247" id="M_cpd00170_c11" name="Gluconolactone_c11" compartment="c11" hasOnlySubstanceUnits="false" boundaryCondition="false" constant="false" fbc:charge="1" fbc:chemicalFormula="C6H10O6">
        <annotation>
          <rdf:RDF xmlns:rdf="http://www.w3.org/1999/02/22-rdf-syntax-ns#" xmlns:dcterms="http://purl.org/dc/terms/" xmlns:vCard="http://www.w3.org/2001/vcard-rdf/3.0#" xmlns:vCard4="http://www.w3.org/2006/vcard/ns#" xmlns:bqbiol="http://biomodels.net/biology-qualifiers/" xmlns:bqmodel="http://biomodels.net/model-qualifiers/">
            <rdf:Description rdf:about="#meta_M_cpd00170_c11">
              <bqbiol:is>
                <rdf:Bag>
                  <rdf:li rdf:resource="https://identifiers.org/seed.compound/cpd00170"/>
                  <rdf:li rdf:resource="https://identifiers.org/bigg.metabolite/g15lac"/>
                  <rdf:li rdf:resource="https://identifiers.org/inchi/InChI=1S/C6H10O6/c7-1-2-3(8)4(9)5(10)6(11)12-2/h2-5,7-10H,1H2/t2-,3-,4+,5-/m1/s1"/>
                  <rdf:li rdf:resource="https://identifiers.org/inchikey/PHOQVHQSTUBQQK-SQOUGZDYSA-N"/>
                  <rdf:li rdf:resource="https://identifiers.org/kegg.compound/C00198"/>
                  <rdf:li rdf:resource="https://identifiers.org/metanetx.chemical/MNXM339"/>
                  <rdf:li rdf:resource="https://identifiers.org/biocyc/META:GLC-D-LACTONE"/>
                </rdf:Bag>
              </bqbiol:is>
            </rdf:Description>
          </rdf:RDF>
        </annotation>
      </species>
      <species metaid="meta_M_cpd00522_c11" sboTerm="SBO:0000247" id="M_cpd00522_c11" name="dTDP-4-oxo-L-rhamnose_c11" compartment="c11" hasOnlySubstanceUnits="false" boundaryCondition="false" constant="false" fbc:charge="1" fbc:chemicalFormula="C16H22N2O15P2">
        <annotation>
          <rdf:RDF xmlns:rdf="http://www.w3.org/1999/02/22-rdf-syntax-ns#" xmlns:dcterms="http://purl.org/dc/terms/" xmlns:vCard="http://www.w3.org/2001/vcard-rdf/3.0#" xmlns:vCard4="http://www.w3.org/2006/vcard/ns#" xmlns:bqbiol="http://biomodels.net/biology-qualifiers/" xmlns:bqmodel="http://biomodels.net/model-qualifiers/">
            <rdf:Description rdf:about="#meta_M_cpd00522_c11">
              <bqbiol:is>
                <rdf:Bag>
                  <rdf:li rdf:resource="https://identifiers.org/seed.compound/cpd00522"/>
                  <rdf:li rdf:resource="https://identifiers.org/inchi/InChI=1S/C16H24N2O15P2/c1-6-4-18(16(24)17-14(6)23)10-3-8(19)9(31-10)5-29-34(25,26)33-35(27,28)32-15-13(22)12(21)11(20)7(2)30-15/h4,7-10,12-13,15,19,21-22H,3,5H2,1-2H3,(H,25,26)(H,27,28)(H,17,23,24)/p-2/t7-,8-,9+,10+,12+,13+,15+/m0/s1"/>
                  <rdf:li rdf:resource="https://identifiers.org/inchikey/PSXWNITXWWECNY-LPVGZGSHSA-L"/>
                  <rdf:li rdf:resource="https://identifiers.org/bigg.metabolite/dtdp4d6dm"/>
                  <rdf:li rdf:resource="https://identifiers.org/kegg.compound/C00688"/>
                  <rdf:li rdf:resource="https://identifiers.org/metanetx.chemical/MNXM2371"/>
                  <rdf:li rdf:resource="https://identifiers.org/biocyc/META:CPD-13980"/>
                  <rdf:li rdf:resource="https://identifiers.org/biocyc/META:DTDP-DEOH-DEOXY-MANNOSE"/>
                </rdf:Bag>
              </bqbiol:is>
            </rdf:Description>
          </rdf:RDF>
        </annotation>
      </species>
      <species metaid="meta_M_3hmp__45__c_c11" sboTerm="SBO:0000247" id="M_3hmp__45__c_c11" name="3hmp[c]" compartment="c11" hasOnlySubstanceUnits="false" boundaryCondition="false" constant="false" fbc:charge="1" fbc:chemicalFormula="*">
        <annotation>
          <rdf:RDF xmlns:rdf="http://www.w3.org/1999/02/22-rdf-syntax-ns#" xmlns:dcterms="http://purl.org/dc/terms/" xmlns:vCard="http://www.w3.org/2001/vcard-rdf/3.0#" xmlns:vCard4="http://www.w3.org/2006/vcard/ns#" xmlns:bqbiol="http://biomodels.net/biology-qualifiers/" xmlns:bqmodel="http://biomodels.net/model-qualifiers/">
            <rdf:Description rdf:about="#meta_M_3hmp__45__c_c11">
              <bqbiol:is>
                <rdf:Bag>
                  <rdf:li rdf:resource="https://identifiers.org/bigg.metabolite/3hmp"/>
                  <rdf:li rdf:resource="https://identifiers.org/hmdb/HMDB00023"/>
                  <rdf:li rdf:resource="https://identifiers.org/biocyc/META:CPD-12175"/>
                </rdf:Bag>
              </bqbiol:is>
            </rdf:Description>
          </rdf:RDF>
        </annotation>
      </species>
      <species metaid="meta_M_cpd00244_e2" sboTerm="SBO:0000247" id="M_cpd00244_e2" name="Ni2+_e2" compartment="e2" hasOnlySubstanceUnits="false" boundaryCondition="false" constant="false" fbc:charge="1" fbc:chemicalFormula="Ni">
        <annotation>
          <rdf:RDF xmlns:rdf="http://www.w3.org/1999/02/22-rdf-syntax-ns#" xmlns:dcterms="http://purl.org/dc/terms/" xmlns:vCard="http://www.w3.org/2001/vcard-rdf/3.0#" xmlns:vCard4="http://www.w3.org/2006/vcard/ns#" xmlns:bqbiol="http://biomodels.net/biology-qualifiers/" xmlns:bqmodel="http://biomodels.net/model-qualifiers/">
            <rdf:Description rdf:about="#meta_M_cpd00244_e2">
              <bqbiol:is>
                <rdf:Bag>
                  <rdf:li rdf:resource="https://identifiers.org/seed.compound/cpd00244"/>
                  <rdf:li rdf:resource="https://identifiers.org/bigg.metabolite/ni2"/>
                  <rdf:li rdf:resource="https://identifiers.org/hmdb/HMDB02457"/>
                  <rdf:li rdf:resource="https://identifiers.org/kegg.compound/C00291"/>
                  <rdf:li rdf:resource="https://identifiers.org/kegg.compound/C19609"/>
                  <rdf:li rdf:resource="https://identifiers.org/biocyc/META:NI+2"/>
                  <rdf:li rdf:resource="https://identifiers.org/metanetx.chemical/MNXM3673"/>
                </rdf:Bag>
              </bqbiol:is>
            </rdf:Description>
          </rdf:RDF>
        </annotation>
      </species>
      <species metaid="meta_M_cpd00699_c11" sboTerm="SBO:0000247" id="M_cpd00699_c11" name="5-Dehydroquinate_c11" compartment="c11" hasOnlySubstanceUnits="false" boundaryCondition="false" constant="false" fbc:charge="1" fbc:chemicalFormula="C7H9O6">
        <annotation>
          <rdf:RDF xmlns:rdf="http://www.w3.org/1999/02/22-rdf-syntax-ns#" xmlns:dcterms="http://purl.org/dc/terms/" xmlns:vCard="http://www.w3.org/2001/vcard-rdf/3.0#" xmlns:vCard4="http://www.w3.org/2006/vcard/ns#" xmlns:bqbiol="http://biomodels.net/biology-qualifiers/" xmlns:bqmodel="http://biomodels.net/model-qualifiers/">
            <rdf:Description rdf:about="#meta_M_cpd00699_c11">
              <bqbiol:is>
                <rdf:Bag>
                  <rdf:li rdf:resource="https://identifiers.org/seed.compound/cpd00699"/>
                  <rdf:li rdf:resource="https://identifiers.org/bigg.metabolite/3dhq"/>
                  <rdf:li rdf:resource="https://identifiers.org/hmdb/HMDB12710"/>
                  <rdf:li rdf:resource="https://identifiers.org/kegg.compound/C00944"/>
                  <rdf:li rdf:resource="https://identifiers.org/biocyc/META:DEHYDROQUINATE"/>
                  <rdf:li rdf:resource="https://identifiers.org/inchi/InChI=1S/C7H10O6/c8-3-1-7(13,6(11)12)2-4(9)5(3)10/h3,5,8,10,13H,1-2H2,(H,11,12)/p-1/t3-,5+,7-/m1/s1"/>
                  <rdf:li rdf:resource="https://identifiers.org/inchikey/WVMWZWGZRAXUBK-SYTVJDICSA-M"/>
                  <rdf:li rdf:resource="https://identifiers.org/metanetx.chemical/MNXM478"/>
                </rdf:Bag>
              </bqbiol:is>
            </rdf:Description>
          </rdf:RDF>
        </annotation>
      </species>
      <species metaid="meta_M_cpd00244_c11" sboTerm="SBO:0000247" id="M_cpd00244_c11" name="Ni2+_c11" compartment="c11" hasOnlySubstanceUnits="false" boundaryCondition="false" constant="false" fbc:charge="1" fbc:chemicalFormula="Ni">
        <annotation>
          <rdf:RDF xmlns:rdf="http://www.w3.org/1999/02/22-rdf-syntax-ns#" xmlns:dcterms="http://purl.org/dc/terms/" xmlns:vCard="http://www.w3.org/2001/vcard-rdf/3.0#" xmlns:vCard4="http://www.w3.org/2006/vcard/ns#" xmlns:bqbiol="http://biomodels.net/biology-qualifiers/" xmlns:bqmodel="http://biomodels.net/model-qualifiers/">
            <rdf:Description rdf:about="#meta_M_cpd00244_c11">
              <bqbiol:is>
                <rdf:Bag>
                  <rdf:li rdf:resource="https://identifiers.org/seed.compound/cpd00244"/>
                  <rdf:li rdf:resource="https://identifiers.org/bigg.metabolite/ni2"/>
                  <rdf:li rdf:resource="https://identifiers.org/hmdb/HMDB02457"/>
                  <rdf:li rdf:resource="https://identifiers.org/kegg.compound/C00291"/>
                  <rdf:li rdf:resource="https://identifiers.org/kegg.compound/C19609"/>
                  <rdf:li rdf:resource="https://identifiers.org/biocyc/META:NI+2"/>
                  <rdf:li rdf:resource="https://identifiers.org/metanetx.chemical/MNXM3673"/>
                </rdf:Bag>
              </bqbiol:is>
            </rdf:Description>
          </rdf:RDF>
        </annotation>
      </species>
      <species metaid="meta_M_cpd00807_c11" sboTerm="SBO:0000247" id="M_cpd00807_c11" name="L-histidinol-phosphate_c11" compartment="c11" hasOnlySubstanceUnits="false" boundaryCondition="false" constant="false" fbc:charge="1" fbc:chemicalFormula="C6H11N3O4P">
        <annotation>
          <rdf:RDF xmlns:rdf="http://www.w3.org/1999/02/22-rdf-syntax-ns#" xmlns:dcterms="http://purl.org/dc/terms/" xmlns:vCard="http://www.w3.org/2001/vcard-rdf/3.0#" xmlns:vCard4="http://www.w3.org/2006/vcard/ns#" xmlns:bqbiol="http://biomodels.net/biology-qualifiers/" xmlns:bqmodel="http://biomodels.net/model-qualifiers/">
            <rdf:Description rdf:about="#meta_M_cpd00807_c11">
              <bqbiol:is>
                <rdf:Bag>
                  <rdf:li rdf:resource="https://identifiers.org/seed.compound/cpd00807"/>
                  <rdf:li rdf:resource="https://identifiers.org/bigg.metabolite/hisp"/>
                  <rdf:li rdf:resource="https://identifiers.org/kegg.compound/C01100"/>
                  <rdf:li rdf:resource="https://identifiers.org/biocyc/META:L-HISTIDINOL-P"/>
                  <rdf:li rdf:resource="https://identifiers.org/inchi/InChI=1S/C6H12N3O4P/c7-5(3-13-14(10,11)12)1-6-2-8-4-9-6/h2,4-5H,1,3,7H2,(H,8,9)(H2,10,11,12)/p-1/t5-/m0/s1"/>
                  <rdf:li rdf:resource="https://identifiers.org/inchikey/CWNDERHTHMWBSI-YFKPBYRVSA-M"/>
                  <rdf:li rdf:resource="https://identifiers.org/metanetx.chemical/MNXM1482"/>
                </rdf:Bag>
              </bqbiol:is>
            </rdf:Description>
          </rdf:RDF>
        </annotation>
      </species>
      <species metaid="meta_M_cpd19030_c11" sboTerm="SBO:0000247" id="M_cpd19030_c11" name="(R)-2,3-Dihydroxy-3-methylbutanoate_c11" compartment="c11" hasOnlySubstanceUnits="false" boundaryCondition="false" constant="false" fbc:charge="1" fbc:chemicalFormula="C5H9O4">
        <annotation>
          <rdf:RDF xmlns:rdf="http://www.w3.org/1999/02/22-rdf-syntax-ns#" xmlns:dcterms="http://purl.org/dc/terms/" xmlns:vCard="http://www.w3.org/2001/vcard-rdf/3.0#" xmlns:vCard4="http://www.w3.org/2006/vcard/ns#" xmlns:bqbiol="http://biomodels.net/biology-qualifiers/" xmlns:bqmodel="http://biomodels.net/model-qualifiers/">
            <rdf:Description rdf:about="#meta_M_cpd19030_c11">
              <bqbiol:is>
                <rdf:Bag>
                  <rdf:li rdf:resource="https://identifiers.org/seed.compound/cpd19030"/>
                  <rdf:li rdf:resource="https://identifiers.org/bigg.metabolite/23dhmb"/>
                  <rdf:li rdf:resource="https://identifiers.org/hmdb/HMDB12141"/>
                  <rdf:li rdf:resource="https://identifiers.org/kegg.compound/C04272"/>
                  <rdf:li rdf:resource="https://identifiers.org/biocyc/META:CPD-13357"/>
                  <rdf:li rdf:resource="https://identifiers.org/inchi/InChI=1S/C5H10O4/c1-5(2,9)3(6)4(7)8/h3,6,9H,1-2H3,(H,7,8)/p-1/t3-/m0/s1"/>
                  <rdf:li rdf:resource="https://identifiers.org/inchikey/JTEYKUFKXGDTEU-VKHMYHEASA-M"/>
                  <rdf:li rdf:resource="https://identifiers.org/metanetx.chemical/MNXM114097"/>
                </rdf:Bag>
              </bqbiol:is>
            </rdf:Description>
          </rdf:RDF>
        </annotation>
      </species>
      <species metaid="meta_M_Lhpro__45__c_c11" sboTerm="SBO:0000247" id="M_Lhpro__45__c_c11" name="Lhpro[c]" compartment="c11" hasOnlySubstanceUnits="false" boundaryCondition="false" constant="false" fbc:charge="1" fbc:chemicalFormula="*"/>
      <species metaid="meta_M_cpd02993_c11" sboTerm="SBO:0000247" id="M_cpd02993_c11" name="Lipid IV(A)_c11" compartment="c11" hasOnlySubstanceUnits="false" boundaryCondition="false" constant="false" fbc:charge="1" fbc:chemicalFormula="C68H126N2O23P2">
        <annotation>
          <rdf:RDF xmlns:rdf="http://www.w3.org/1999/02/22-rdf-syntax-ns#" xmlns:dcterms="http://purl.org/dc/terms/" xmlns:vCard="http://www.w3.org/2001/vcard-rdf/3.0#" xmlns:vCard4="http://www.w3.org/2006/vcard/ns#" xmlns:bqbiol="http://biomodels.net/biology-qualifiers/" xmlns:bqmodel="http://biomodels.net/model-qualifiers/">
            <rdf:Description rdf:about="#meta_M_cpd02993_c11">
              <bqbiol:is>
                <rdf:Bag>
                  <rdf:li rdf:resource="https://identifiers.org/seed.compound/cpd02993"/>
                  <rdf:li rdf:resource="https://identifiers.org/bigg.metabolite/lipidA"/>
                  <rdf:li rdf:resource="https://identifiers.org/kegg.compound/C04919"/>
                  <rdf:li rdf:resource="https://identifiers.org/biocyc/META:LIPID-IV-A"/>
                  <rdf:li rdf:resource="https://identifiers.org/inchi/InChI=1S/C68H130N2O23P2/c1-5-9-13-17-21-25-29-33-37-41-51(72)45-57(76)69-61-65(90-59(78)47-53(74)43-39-35-31-27-23-19-15-11-7-3)63(80)56(89-68(61)93-95(84,85)86)50-87-67-62(70-58(77)46-52(73)42-38-34-30-26-22-18-14-10-6-2)66(64(55(49-71)88-67)92-94(81,82)83)91-60(79)48-54(75)44-40-36-32-28-24-20-16-12-8-4/h51-56,61-68,71-75,80H,5-50H2,1-4H3,(H,69,76)(H,70,77)(H2,81,82,83)(H2,84,85,86)/p-4/t51-,52-,53-,54-,55-,56-,61-,62-,63-,64-,65-,66-,67-,68-/m1/s1"/>
                  <rdf:li rdf:resource="https://identifiers.org/inchikey/KVJWZTLXIROHIL-QDORLFPLSA-J"/>
                  <rdf:li rdf:resource="https://identifiers.org/metanetx.chemical/MNXM1754"/>
                </rdf:Bag>
              </bqbiol:is>
            </rdf:Description>
          </rdf:RDF>
        </annotation>
      </species>
      <species metaid="meta_M_cpd00216_c11" sboTerm="SBO:0000247" id="M_cpd00216_c11" name="Chorismate_c11" compartment="c11" hasOnlySubstanceUnits="false" boundaryCondition="false" constant="false" fbc:charge="1" fbc:chemicalFormula="C10H8O6">
        <annotation>
          <rdf:RDF xmlns:rdf="http://www.w3.org/1999/02/22-rdf-syntax-ns#" xmlns:dcterms="http://purl.org/dc/terms/" xmlns:vCard="http://www.w3.org/2001/vcard-rdf/3.0#" xmlns:vCard4="http://www.w3.org/2006/vcard/ns#" xmlns:bqbiol="http://biomodels.net/biology-qualifiers/" xmlns:bqmodel="http://biomodels.net/model-qualifiers/">
            <rdf:Description rdf:about="#meta_M_cpd00216_c11">
              <bqbiol:is>
                <rdf:Bag>
                  <rdf:li rdf:resource="https://identifiers.org/seed.compound/cpd00216"/>
                  <rdf:li rdf:resource="https://identifiers.org/bigg.metabolite/chor"/>
                  <rdf:li rdf:resource="https://identifiers.org/hmdb/HMDB12199"/>
                  <rdf:li rdf:resource="https://identifiers.org/kegg.compound/C00251"/>
                  <rdf:li rdf:resource="https://identifiers.org/biocyc/META:CHORISMATE"/>
                  <rdf:li rdf:resource="https://identifiers.org/inchi/InChI=1S/C10H10O6/c1-5(9(12)13)16-8-4-6(10(14)15)2-3-7(8)11/h2-4,7-8,11H,1H2,(H,12,13)(H,14,15)/p-2/t7-,8-/m1/s1"/>
                  <rdf:li rdf:resource="https://identifiers.org/inchikey/WTFXTQVDAKGDEY-HTQZYQBOSA-L"/>
                  <rdf:li rdf:resource="https://identifiers.org/metanetx.chemical/MNXM337"/>
                </rdf:Bag>
              </bqbiol:is>
            </rdf:Description>
          </rdf:RDF>
        </annotation>
      </species>
      <species metaid="meta_M_cpd02375_c11" sboTerm="SBO:0000247" id="M_cpd02375_c11" name="Adenylosuccinate_c11" compartment="c11" hasOnlySubstanceUnits="false" boundaryCondition="false" constant="false" fbc:charge="1" fbc:chemicalFormula="C14H14N5O11P">
        <annotation>
          <rdf:RDF xmlns:rdf="http://www.w3.org/1999/02/22-rdf-syntax-ns#" xmlns:dcterms="http://purl.org/dc/terms/" xmlns:vCard="http://www.w3.org/2001/vcard-rdf/3.0#" xmlns:vCard4="http://www.w3.org/2006/vcard/ns#" xmlns:bqbiol="http://biomodels.net/biology-qualifiers/" xmlns:bqmodel="http://biomodels.net/model-qualifiers/">
            <rdf:Description rdf:about="#meta_M_cpd02375_c11">
              <bqbiol:is>
                <rdf:Bag>
                  <rdf:li rdf:resource="https://identifiers.org/seed.compound/cpd02375"/>
                  <rdf:li rdf:resource="https://identifiers.org/bigg.metabolite/dcamp"/>
                  <rdf:li rdf:resource="https://identifiers.org/kegg.compound/C03794"/>
                  <rdf:li rdf:resource="https://identifiers.org/biocyc/META:ADENYLOSUCC"/>
                  <rdf:li rdf:resource="https://identifiers.org/inchi/InChI=1S/C14H18N5O11P/c20-7(21)1-5(14(24)25)18-11-8-12(16-3-15-11)19(4-17-8)13-10(23)9(22)6(30-13)2-29-31(26,27)28/h3-6,9-10,13,22-23H,1-2H2,(H,20,21)(H,24,25)(H,15,16,18)(H2,26,27,28)/p-4/t5?,6-,9-,10-,13-/m1/s1"/>
                  <rdf:li rdf:resource="https://identifiers.org/inchikey/OFBHPPMPBOJXRT-DPXQIYNJSA-J"/>
                  <rdf:li rdf:resource="https://identifiers.org/metanetx.chemical/MNXM92089"/>
                  <rdf:li rdf:resource="https://identifiers.org/metanetx.chemical/MNXM565"/>
                </rdf:Bag>
              </bqbiol:is>
            </rdf:Description>
          </rdf:RDF>
        </annotation>
      </species>
      <species metaid="meta_M_cpd02884_c11" sboTerm="SBO:0000247" id="M_cpd02884_c11" name="FAICAR_c11" compartment="c11" hasOnlySubstanceUnits="false" boundaryCondition="false" constant="false" fbc:charge="1" fbc:chemicalFormula="C10H13N4O9P">
        <annotation>
          <rdf:RDF xmlns:rdf="http://www.w3.org/1999/02/22-rdf-syntax-ns#" xmlns:dcterms="http://purl.org/dc/terms/" xmlns:vCard="http://www.w3.org/2001/vcard-rdf/3.0#" xmlns:vCard4="http://www.w3.org/2006/vcard/ns#" xmlns:bqbiol="http://biomodels.net/biology-qualifiers/" xmlns:bqmodel="http://biomodels.net/model-qualifiers/">
            <rdf:Description rdf:about="#meta_M_cpd02884_c11">
              <bqbiol:is>
                <rdf:Bag>
                  <rdf:li rdf:resource="https://identifiers.org/seed.compound/cpd02884"/>
                  <rdf:li rdf:resource="https://identifiers.org/bigg.metabolite/fprica"/>
                  <rdf:li rdf:resource="https://identifiers.org/hmdb/HMDB01439"/>
                  <rdf:li rdf:resource="https://identifiers.org/kegg.compound/C04734"/>
                  <rdf:li rdf:resource="https://identifiers.org/biocyc/META:PHOSPHORIBOSYL-FORMAMIDO-CARBOXAMIDE"/>
                  <rdf:li rdf:resource="https://identifiers.org/inchi/InChI=1S/C10H15N4O9P/c11-8(18)5-9(13-3-15)14(2-12-5)10-7(17)6(16)4(23-10)1-22-24(19,20)21/h2-4,6-7,10,16-17H,1H2,(H2,11,18)(H,13,15)(H2,19,20,21)/p-2/t4-,6-,7-,10-/m1/s1"/>
                  <rdf:li rdf:resource="https://identifiers.org/inchikey/ABCOOORLYAOBOZ-KQYNXXCUSA-L"/>
                  <rdf:li rdf:resource="https://identifiers.org/metanetx.chemical/MNXM456"/>
                </rdf:Bag>
              </bqbiol:is>
            </rdf:Description>
          </rdf:RDF>
        </annotation>
      </species>
      <species metaid="meta_M_cpd00235_c11" sboTerm="SBO:0000247" id="M_cpd00235_c11" name="D-mannose-6-phosphate_c11" compartment="c11" hasOnlySubstanceUnits="false" boundaryCondition="false" constant="false" fbc:charge="1" fbc:chemicalFormula="C6H11O9P">
        <annotation>
          <rdf:RDF xmlns:rdf="http://www.w3.org/1999/02/22-rdf-syntax-ns#" xmlns:dcterms="http://purl.org/dc/terms/" xmlns:vCard="http://www.w3.org/2001/vcard-rdf/3.0#" xmlns:vCard4="http://www.w3.org/2006/vcard/ns#" xmlns:bqbiol="http://biomodels.net/biology-qualifiers/" xmlns:bqmodel="http://biomodels.net/model-qualifiers/">
            <rdf:Description rdf:about="#meta_M_cpd00235_c11">
              <bqbiol:is>
                <rdf:Bag>
                  <rdf:li rdf:resource="https://identifiers.org/seed.compound/cpd00235"/>
                  <rdf:li rdf:resource="https://identifiers.org/bigg.metabolite/man6p"/>
                  <rdf:li rdf:resource="https://identifiers.org/hmdb/HMDB01078"/>
                  <rdf:li rdf:resource="https://identifiers.org/kegg.compound/C00275"/>
                  <rdf:li rdf:resource="https://identifiers.org/biocyc/META:MANNOSE-6P"/>
                  <rdf:li rdf:resource="https://identifiers.org/biocyc/META:CPD-15979"/>
                  <rdf:li rdf:resource="https://identifiers.org/inchi/InChI=1S/C6H13O9P/c7-3-2(1-14-16(11,12)13)15-6(10)5(9)4(3)8/h2-10H,1H2,(H2,11,12,13)/p-2/t2-,3-,4+,5+,6?/m1/s1"/>
                  <rdf:li rdf:resource="https://identifiers.org/inchikey/NBSCHQHZLSJFNQ-QTVWNMPRSA-L"/>
                  <rdf:li rdf:resource="https://identifiers.org/metanetx.chemical/MNXM427"/>
                  <rdf:li rdf:resource="https://identifiers.org/metanetx.chemical/MNXM90447"/>
                  <rdf:li rdf:resource="https://identifiers.org/metanetx.chemical/MNXM40579"/>
                </rdf:Bag>
              </bqbiol:is>
            </rdf:Description>
          </rdf:RDF>
        </annotation>
      </species>
      <species metaid="meta_M_cpd02720_c11" sboTerm="SBO:0000247" id="M_cpd02720_c11" name="5-Amino-6--5-phosphoribitylaminouracil_c11" compartment="c11" hasOnlySubstanceUnits="false" boundaryCondition="false" constant="false" fbc:charge="1" fbc:chemicalFormula="C9H15N4O9P">
        <annotation>
          <rdf:RDF xmlns:rdf="http://www.w3.org/1999/02/22-rdf-syntax-ns#" xmlns:dcterms="http://purl.org/dc/terms/" xmlns:vCard="http://www.w3.org/2001/vcard-rdf/3.0#" xmlns:vCard4="http://www.w3.org/2006/vcard/ns#" xmlns:bqbiol="http://biomodels.net/biology-qualifiers/" xmlns:bqmodel="http://biomodels.net/model-qualifiers/">
            <rdf:Description rdf:about="#meta_M_cpd02720_c11">
              <bqbiol:is>
                <rdf:Bag>
                  <rdf:li rdf:resource="https://identifiers.org/seed.compound/cpd02720"/>
                  <rdf:li rdf:resource="https://identifiers.org/bigg.metabolite/5aprbu"/>
                  <rdf:li rdf:resource="https://identifiers.org/hmdb/HMDB03841"/>
                  <rdf:li rdf:resource="https://identifiers.org/kegg.compound/C04454"/>
                  <rdf:li rdf:resource="https://identifiers.org/biocyc/META:CPD-1086"/>
                  <rdf:li rdf:resource="https://identifiers.org/inchi/InChI=1S/C9H17N4O9P/c10-5-7(12-9(18)13-8(5)17)11-1-3(14)6(16)4(15)2-22-23(19,20)21/h3-4,6,14-16H,1-2,10H2,(H2,19,20,21)(H3,11,12,13,17,18)/p-2/t3-,4+,6-/m0/s1"/>
                  <rdf:li rdf:resource="https://identifiers.org/inchikey/RQRINYISXYAZKL-RPDRRWSUSA-L"/>
                  <rdf:li rdf:resource="https://identifiers.org/metanetx.chemical/MNXM1178"/>
                </rdf:Bag>
              </bqbiol:is>
            </rdf:Description>
          </rdf:RDF>
        </annotation>
      </species>
      <species metaid="meta_M_cpd00105_c11" sboTerm="SBO:0000247" id="M_cpd00105_c11" name="D-Ribose_c11" compartment="c11" hasOnlySubstanceUnits="false" boundaryCondition="false" constant="false" fbc:charge="1" fbc:chemicalFormula="C5H10O5">
        <annotation>
          <rdf:RDF xmlns:rdf="http://www.w3.org/1999/02/22-rdf-syntax-ns#" xmlns:dcterms="http://purl.org/dc/terms/" xmlns:vCard="http://www.w3.org/2001/vcard-rdf/3.0#" xmlns:vCard4="http://www.w3.org/2006/vcard/ns#" xmlns:bqbiol="http://biomodels.net/biology-qualifiers/" xmlns:bqmodel="http://biomodels.net/model-qualifiers/">
            <rdf:Description rdf:about="#meta_M_cpd00105_c11">
              <bqbiol:is>
                <rdf:Bag>
                  <rdf:li rdf:resource="https://identifiers.org/seed.compound/cpd00105"/>
                  <rdf:li rdf:resource="https://identifiers.org/bigg.metabolite/rib__D"/>
                  <rdf:li rdf:resource="https://identifiers.org/hmdb/HMDB00283"/>
                  <rdf:li rdf:resource="https://identifiers.org/kegg.compound/C00121"/>
                  <rdf:li rdf:resource="https://identifiers.org/biocyc/META:D-Ribofuranose"/>
                  <rdf:li rdf:resource="https://identifiers.org/biocyc/META:CPD-10330"/>
                  <rdf:li rdf:resource="https://identifiers.org/inchi/InChI=1S/C5H10O5/c6-1-2-3(7)4(8)5(9)10-2/h2-9H,1H2/t2-,3-,4-,5?/m1/s1"/>
                  <rdf:li rdf:resource="https://identifiers.org/inchikey/HMFHBZSHGGEWLO-SOOFDHNKSA-N"/>
                  <rdf:li rdf:resource="https://identifiers.org/metanetx.chemical/MNXM90696"/>
                  <rdf:li rdf:resource="https://identifiers.org/metanetx.chemical/MNXM242"/>
                </rdf:Bag>
              </bqbiol:is>
            </rdf:Description>
          </rdf:RDF>
        </annotation>
      </species>
      <species metaid="meta_M_cpd00012_c11" sboTerm="SBO:0000247" id="M_cpd00012_c11" name="PPi_c11" compartment="c11" hasOnlySubstanceUnits="false" boundaryCondition="false" constant="false" fbc:charge="1" fbc:chemicalFormula="HO7P2">
        <annotation>
          <rdf:RDF xmlns:rdf="http://www.w3.org/1999/02/22-rdf-syntax-ns#" xmlns:dcterms="http://purl.org/dc/terms/" xmlns:vCard="http://www.w3.org/2001/vcard-rdf/3.0#" xmlns:vCard4="http://www.w3.org/2006/vcard/ns#" xmlns:bqbiol="http://biomodels.net/biology-qualifiers/" xmlns:bqmodel="http://biomodels.net/model-qualifiers/">
            <rdf:Description rdf:about="#meta_M_cpd00012_c11">
              <bqbiol:is>
                <rdf:Bag>
                  <rdf:li rdf:resource="https://identifiers.org/seed.compound/cpd00012"/>
                  <rdf:li rdf:resource="https://identifiers.org/bigg.metabolite/ppi"/>
                  <rdf:li rdf:resource="https://identifiers.org/chebi/18361"/>
                  <rdf:li rdf:resource="https://identifiers.org/hmdb/HMDB00250"/>
                  <rdf:li rdf:resource="https://identifiers.org/kegg.compound/C00013"/>
                  <rdf:li rdf:resource="https://identifiers.org/biocyc/META:PPI"/>
                  <rdf:li rdf:resource="https://identifiers.org/inchi/InChI=1S/H4O7P2/c1-8(2,3)7-9(4,5)6/h(H2,1,2,3)(H2,4,5,6)/p-3"/>
                  <rdf:li rdf:resource="https://identifiers.org/inchikey/XPPKVPWEQAFLFU-UHFFFAOYSA-K"/>
                  <rdf:li rdf:resource="https://identifiers.org/metanetx.chemical/MNXM11"/>
                </rdf:Bag>
              </bqbiol:is>
            </rdf:Description>
          </rdf:RDF>
        </annotation>
      </species>
      <species metaid="meta_M_cpd00504_c11" sboTerm="SBO:0000247" id="M_cpd00504_c11" name="LL-2,6-Diaminopimelate_c11" compartment="c11" hasOnlySubstanceUnits="false" boundaryCondition="false" constant="false" fbc:charge="1" fbc:chemicalFormula="C7H14N2O4">
        <annotation>
          <rdf:RDF xmlns:rdf="http://www.w3.org/1999/02/22-rdf-syntax-ns#" xmlns:dcterms="http://purl.org/dc/terms/" xmlns:vCard="http://www.w3.org/2001/vcard-rdf/3.0#" xmlns:vCard4="http://www.w3.org/2006/vcard/ns#" xmlns:bqbiol="http://biomodels.net/biology-qualifiers/" xmlns:bqmodel="http://biomodels.net/model-qualifiers/">
            <rdf:Description rdf:about="#meta_M_cpd00504_c11">
              <bqbiol:is>
                <rdf:Bag>
                  <rdf:li rdf:resource="https://identifiers.org/seed.compound/cpd00504"/>
                  <rdf:li rdf:resource="https://identifiers.org/kegg.compound/C00666"/>
                  <rdf:li rdf:resource="https://identifiers.org/biocyc/META:LL-DIAMINOPIMELATE"/>
                  <rdf:li rdf:resource="https://identifiers.org/inchi/InChI=1S/C7H14N2O4/c8-4(6(10)11)2-1-3-5(9)7(12)13/h4-5H,1-3,8-9H2,(H,10,11)(H,12,13)/t4-,5-/m0/s1"/>
                  <rdf:li rdf:resource="https://identifiers.org/inchikey/GMKMEZVLHJARHF-WHFBIAKZSA-N"/>
                  <rdf:li rdf:resource="https://identifiers.org/bigg.metabolite/26dap_LL"/>
                  <rdf:li rdf:resource="https://identifiers.org/metanetx.chemical/MNXM644"/>
                </rdf:Bag>
              </bqbiol:is>
            </rdf:Description>
          </rdf:RDF>
        </annotation>
      </species>
      <species metaid="meta_M_cpd02857_c11" sboTerm="SBO:0000247" id="M_cpd02857_c11" name="DAHP_c11" compartment="c11" hasOnlySubstanceUnits="false" boundaryCondition="false" constant="false" fbc:charge="1" fbc:chemicalFormula="C7H10O10P">
        <annotation>
          <rdf:RDF xmlns:rdf="http://www.w3.org/1999/02/22-rdf-syntax-ns#" xmlns:dcterms="http://purl.org/dc/terms/" xmlns:vCard="http://www.w3.org/2001/vcard-rdf/3.0#" xmlns:vCard4="http://www.w3.org/2006/vcard/ns#" xmlns:bqbiol="http://biomodels.net/biology-qualifiers/" xmlns:bqmodel="http://biomodels.net/model-qualifiers/">
            <rdf:Description rdf:about="#meta_M_cpd02857_c11">
              <bqbiol:is>
                <rdf:Bag>
                  <rdf:li rdf:resource="https://identifiers.org/seed.compound/cpd02857"/>
                  <rdf:li rdf:resource="https://identifiers.org/bigg.metabolite/2dda7p"/>
                  <rdf:li rdf:resource="https://identifiers.org/kegg.compound/C04691"/>
                  <rdf:li rdf:resource="https://identifiers.org/biocyc/META:3-DEOXY-D-ARABINO-HEPTULOSONATE-7-P"/>
                  <rdf:li rdf:resource="https://identifiers.org/inchi/InChI=1S/C7H13O10P/c8-3(1-4(9)7(12)13)6(11)5(10)2-17-18(14,15)16/h3,5-6,8,10-11H,1-2H2,(H,12,13)(H2,14,15,16)/p-3/t3-,5-,6+/m1/s1"/>
                  <rdf:li rdf:resource="https://identifiers.org/inchikey/PJWIPEXIFFQAQZ-PUFIMZNGSA-K"/>
                  <rdf:li rdf:resource="https://identifiers.org/metanetx.chemical/MNXM1219"/>
                </rdf:Bag>
              </bqbiol:is>
            </rdf:Description>
          </rdf:RDF>
        </annotation>
      </species>
      <species metaid="meta_M_cpd00149_c11" sboTerm="SBO:0000247" id="M_cpd00149_c11" name="Co2+_c11" compartment="c11" hasOnlySubstanceUnits="false" boundaryCondition="false" constant="false" fbc:charge="1" fbc:chemicalFormula="Co">
        <annotation>
          <rdf:RDF xmlns:rdf="http://www.w3.org/1999/02/22-rdf-syntax-ns#" xmlns:dcterms="http://purl.org/dc/terms/" xmlns:vCard="http://www.w3.org/2001/vcard-rdf/3.0#" xmlns:vCard4="http://www.w3.org/2006/vcard/ns#" xmlns:bqbiol="http://biomodels.net/biology-qualifiers/" xmlns:bqmodel="http://biomodels.net/model-qualifiers/">
            <rdf:Description rdf:about="#meta_M_cpd00149_c11">
              <bqbiol:is>
                <rdf:Bag>
                  <rdf:li rdf:resource="https://identifiers.org/seed.compound/cpd00149"/>
                  <rdf:li rdf:resource="https://identifiers.org/bigg.metabolite/cobalt2"/>
                  <rdf:li rdf:resource="https://identifiers.org/chebi/48828"/>
                  <rdf:li rdf:resource="https://identifiers.org/hmdb/HMDB00608"/>
                  <rdf:li rdf:resource="https://identifiers.org/kegg.compound/C00175"/>
                  <rdf:li rdf:resource="https://identifiers.org/biocyc/META:CO+2"/>
                  <rdf:li rdf:resource="https://identifiers.org/inchi/InChI=1S/Co/q+2"/>
                  <rdf:li rdf:resource="https://identifiers.org/inchikey/XLJKHNWPARRRJB-UHFFFAOYSA-N"/>
                  <rdf:li rdf:resource="https://identifiers.org/metanetx.chemical/MNXM90960"/>
                </rdf:Bag>
              </bqbiol:is>
            </rdf:Description>
          </rdf:RDF>
        </annotation>
      </species>
      <species metaid="meta_M_cpd00002_c11" sboTerm="SBO:0000247" id="M_cpd00002_c11" name="ATP_c11" compartment="c11" hasOnlySubstanceUnits="false" boundaryCondition="false" constant="false" fbc:charge="1" fbc:chemicalFormula="C10H13N5O13P3">
        <annotation>
          <rdf:RDF xmlns:rdf="http://www.w3.org/1999/02/22-rdf-syntax-ns#" xmlns:dcterms="http://purl.org/dc/terms/" xmlns:vCard="http://www.w3.org/2001/vcard-rdf/3.0#" xmlns:vCard4="http://www.w3.org/2006/vcard/ns#" xmlns:bqbiol="http://biomodels.net/biology-qualifiers/" xmlns:bqmodel="http://biomodels.net/model-qualifiers/">
            <rdf:Description rdf:about="#meta_M_cpd00002_c11">
              <bqbiol:is>
                <rdf:Bag>
                  <rdf:li rdf:resource="https://identifiers.org/seed.compound/cpd00002"/>
                  <rdf:li rdf:resource="https://identifiers.org/bigg.metabolite/atp"/>
                  <rdf:li rdf:resource="https://identifiers.org/hmdb/HMDB00538"/>
                  <rdf:li rdf:resource="https://identifiers.org/kegg.compound/C00002"/>
                  <rdf:li rdf:resource="https://identifiers.org/biocyc/META:ATP"/>
                  <rdf:li rdf:resource="https://identifiers.org/inchi/InChI=1S/C10H16N5O13P3/c11-8-5-9(13-2-12-8)15(3-14-5)10-7(17)6(16)4(26-10)1-25-30(21,22)28-31(23,24)27-29(18,19)20/h2-4,6-7,10,16-17H,1H2,(H,21,22)(H,23,24)(H2,11,12,13)(H2,18,19,20)/p-3/t4-,6-,7-,10-/m1/s1"/>
                  <rdf:li rdf:resource="https://identifiers.org/inchikey/ZKHQWZAMYRWXGA-KQYNXXCUSA-K"/>
                  <rdf:li rdf:resource="https://identifiers.org/metanetx.chemical/MNXM3"/>
                </rdf:Bag>
              </bqbiol:is>
            </rdf:Description>
          </rdf:RDF>
        </annotation>
      </species>
      <species metaid="meta_M_cpd00149_e2" sboTerm="SBO:0000247" id="M_cpd00149_e2" name="Co2+_e2" compartment="e2" hasOnlySubstanceUnits="false" boundaryCondition="false" constant="false" fbc:charge="1" fbc:chemicalFormula="Co">
        <annotation>
          <rdf:RDF xmlns:rdf="http://www.w3.org/1999/02/22-rdf-syntax-ns#" xmlns:dcterms="http://purl.org/dc/terms/" xmlns:vCard="http://www.w3.org/2001/vcard-rdf/3.0#" xmlns:vCard4="http://www.w3.org/2006/vcard/ns#" xmlns:bqbiol="http://biomodels.net/biology-qualifiers/" xmlns:bqmodel="http://biomodels.net/model-qualifiers/">
            <rdf:Description rdf:about="#meta_M_cpd00149_e2">
              <bqbiol:is>
                <rdf:Bag>
                  <rdf:li rdf:resource="https://identifiers.org/seed.compound/cpd00149"/>
                  <rdf:li rdf:resource="https://identifiers.org/bigg.metabolite/cobalt2"/>
                  <rdf:li rdf:resource="https://identifiers.org/chebi/48828"/>
                  <rdf:li rdf:resource="https://identifiers.org/hmdb/HMDB00608"/>
                  <rdf:li rdf:resource="https://identifiers.org/kegg.compound/C00175"/>
                  <rdf:li rdf:resource="https://identifiers.org/biocyc/META:CO+2"/>
                  <rdf:li rdf:resource="https://identifiers.org/inchi/InChI=1S/Co/q+2"/>
                  <rdf:li rdf:resource="https://identifiers.org/inchikey/XLJKHNWPARRRJB-UHFFFAOYSA-N"/>
                  <rdf:li rdf:resource="https://identifiers.org/metanetx.chemical/MNXM90960"/>
                </rdf:Bag>
              </bqbiol:is>
            </rdf:Description>
          </rdf:RDF>
        </annotation>
      </species>
      <species metaid="meta_M_cpd00731_c11" sboTerm="SBO:0000247" id="M_cpd00731_c11" name="Ala-Ala_c11" compartment="c11" hasOnlySubstanceUnits="false" boundaryCondition="false" constant="false" fbc:charge="1" fbc:chemicalFormula="C6H12N2O3">
        <annotation>
          <rdf:RDF xmlns:rdf="http://www.w3.org/1999/02/22-rdf-syntax-ns#" xmlns:dcterms="http://purl.org/dc/terms/" xmlns:vCard="http://www.w3.org/2001/vcard-rdf/3.0#" xmlns:vCard4="http://www.w3.org/2006/vcard/ns#" xmlns:bqbiol="http://biomodels.net/biology-qualifiers/" xmlns:bqmodel="http://biomodels.net/model-qualifiers/">
            <rdf:Description rdf:about="#meta_M_cpd00731_c11">
              <bqbiol:is>
                <rdf:Bag>
                  <rdf:li rdf:resource="https://identifiers.org/seed.compound/cpd00731"/>
                  <rdf:li rdf:resource="https://identifiers.org/bigg.metabolite/diala__L"/>
                  <rdf:li rdf:resource="https://identifiers.org/bigg.metabolite/alaala"/>
                  <rdf:li rdf:resource="https://identifiers.org/kegg.compound/C00993"/>
                  <rdf:li rdf:resource="https://identifiers.org/biocyc/META:D-ALA-D-ALA"/>
                  <rdf:li rdf:resource="https://identifiers.org/inchi/InChI=1S/C6H12N2O3/c1-3(7)5(9)8-4(2)6(10)11/h3-4H,7H2,1-2H3,(H,8,9)(H,10,11)/t3-,4-/m1/s1"/>
                  <rdf:li rdf:resource="https://identifiers.org/inchikey/DEFJQIDDEAULHB-QWWZWVQMSA-N"/>
                  <rdf:li rdf:resource="https://identifiers.org/metanetx.chemical/MNXM669"/>
                </rdf:Bag>
              </bqbiol:is>
            </rdf:Description>
          </rdf:RDF>
        </annotation>
      </species>
      <species metaid="meta_M_cpd00931_c11" sboTerm="SBO:0000247" id="M_cpd00931_c11" name="5-Amino-6--5-phosphoribosylaminouracil_c11" compartment="c11" hasOnlySubstanceUnits="false" boundaryCondition="false" constant="false" fbc:charge="1" fbc:chemicalFormula="C9H13N4O9P">
        <annotation>
          <rdf:RDF xmlns:rdf="http://www.w3.org/1999/02/22-rdf-syntax-ns#" xmlns:dcterms="http://purl.org/dc/terms/" xmlns:vCard="http://www.w3.org/2001/vcard-rdf/3.0#" xmlns:vCard4="http://www.w3.org/2006/vcard/ns#" xmlns:bqbiol="http://biomodels.net/biology-qualifiers/" xmlns:bqmodel="http://biomodels.net/model-qualifiers/">
            <rdf:Description rdf:about="#meta_M_cpd00931_c11">
              <bqbiol:is>
                <rdf:Bag>
                  <rdf:li rdf:resource="https://identifiers.org/seed.compound/cpd00931"/>
                  <rdf:li rdf:resource="https://identifiers.org/bigg.metabolite/5apru"/>
                  <rdf:li rdf:resource="https://identifiers.org/kegg.compound/C01268"/>
                  <rdf:li rdf:resource="https://identifiers.org/biocyc/META:CPD-602"/>
                  <rdf:li rdf:resource="https://identifiers.org/inchi/InChI=1S/C9H15N4O9P/c10-3-6(12-9(17)13-7(3)16)11-8-5(15)4(14)2(22-8)1-21-23(18,19)20/h2,4-5,8,14-15H,1,10H2,(H2,18,19,20)(H3,11,12,13,16,17)/p-2/t2-,4-,5-,8-/m1/s1"/>
                  <rdf:li rdf:resource="https://identifiers.org/inchikey/LZEXYCAGPMYXLX-UMMCILCDSA-L"/>
                  <rdf:li rdf:resource="https://identifiers.org/metanetx.chemical/MNXM1532"/>
                </rdf:Bag>
              </bqbiol:is>
            </rdf:Description>
          </rdf:RDF>
        </annotation>
      </species>
      <species metaid="meta_M_cpd02083_c11" sboTerm="SBO:0000247" id="M_cpd02083_c11" name="CoproporphyrinogenIII_c11" compartment="c11" hasOnlySubstanceUnits="false" boundaryCondition="false" constant="false" fbc:charge="1" fbc:chemicalFormula="C36H40N4O8">
        <annotation>
          <rdf:RDF xmlns:rdf="http://www.w3.org/1999/02/22-rdf-syntax-ns#" xmlns:dcterms="http://purl.org/dc/terms/" xmlns:vCard="http://www.w3.org/2001/vcard-rdf/3.0#" xmlns:vCard4="http://www.w3.org/2006/vcard/ns#" xmlns:bqbiol="http://biomodels.net/biology-qualifiers/" xmlns:bqmodel="http://biomodels.net/model-qualifiers/">
            <rdf:Description rdf:about="#meta_M_cpd02083_c11">
              <bqbiol:is>
                <rdf:Bag>
                  <rdf:li rdf:resource="https://identifiers.org/seed.compound/cpd02083"/>
                  <rdf:li rdf:resource="https://identifiers.org/bigg.metabolite/cpppg3"/>
                  <rdf:li rdf:resource="https://identifiers.org/hmdb/HMDB01261"/>
                  <rdf:li rdf:resource="https://identifiers.org/kegg.compound/C03263"/>
                  <rdf:li rdf:resource="https://identifiers.org/biocyc/META:COPROPORPHYRINOGEN_III"/>
                  <rdf:li rdf:resource="https://identifiers.org/inchi/InChI=1S/C36H44N4O8/c1-17-21(5-9-33(41)42)29-14-27-19(3)22(6-10-34(43)44)30(39-27)15-28-20(4)24(8-12-36(47)48)32(40-28)16-31-23(7-11-35(45)46)18(2)26(38-31)13-25(17)37-29/h37-40H,5-16H2,1-4H3,(H,41,42)(H,43,44)(H,45,46)(H,47,48)/p-4"/>
                  <rdf:li rdf:resource="https://identifiers.org/inchikey/NIUVHXTXUXOFEB-UHFFFAOYSA-J"/>
                  <rdf:li rdf:resource="https://identifiers.org/metanetx.chemical/MNXM410"/>
                </rdf:Bag>
              </bqbiol:is>
            </rdf:Description>
          </rdf:RDF>
        </annotation>
      </species>
      <species metaid="meta_M_cpd00060_c11" sboTerm="SBO:0000247" id="M_cpd00060_c11" name="L-Methionine_c11" compartment="c11" hasOnlySubstanceUnits="false" boundaryCondition="false" constant="false" fbc:charge="1" fbc:chemicalFormula="C5H11NO2S">
        <annotation>
          <rdf:RDF xmlns:rdf="http://www.w3.org/1999/02/22-rdf-syntax-ns#" xmlns:dcterms="http://purl.org/dc/terms/" xmlns:vCard="http://www.w3.org/2001/vcard-rdf/3.0#" xmlns:vCard4="http://www.w3.org/2006/vcard/ns#" xmlns:bqbiol="http://biomodels.net/biology-qualifiers/" xmlns:bqmodel="http://biomodels.net/model-qualifiers/">
            <rdf:Description rdf:about="#meta_M_cpd00060_c11">
              <bqbiol:is>
                <rdf:Bag>
                  <rdf:li rdf:resource="https://identifiers.org/seed.compound/cpd00060"/>
                  <rdf:li rdf:resource="https://identifiers.org/bigg.metabolite/met__L"/>
                  <rdf:li rdf:resource="https://identifiers.org/hmdb/HMDB00696"/>
                  <rdf:li rdf:resource="https://identifiers.org/kegg.compound/C00073"/>
                  <rdf:li rdf:resource="https://identifiers.org/biocyc/META:MET"/>
                  <rdf:li rdf:resource="https://identifiers.org/inchi/InChI=1S/C5H11NO2S/c1-9-3-2-4(6)5(7)8/h4H,2-3,6H2,1H3,(H,7,8)/t4-/m0/s1"/>
                  <rdf:li rdf:resource="https://identifiers.org/inchikey/FFEARJCKVFRZRR-BYPYZUCNSA-N"/>
                  <rdf:li rdf:resource="https://identifiers.org/metanetx.chemical/MNXM61"/>
                </rdf:Bag>
              </bqbiol:is>
            </rdf:Description>
          </rdf:RDF>
        </annotation>
      </species>
      <species metaid="meta_M_cpd03420_c11" sboTerm="SBO:0000247" id="M_cpd03420_c11" name="Precorrin 3A_c11" compartment="c11" hasOnlySubstanceUnits="false" boundaryCondition="false" constant="false" fbc:charge="1" fbc:chemicalFormula="C43H43N4O16">
        <annotation>
          <rdf:RDF xmlns:rdf="http://www.w3.org/1999/02/22-rdf-syntax-ns#" xmlns:dcterms="http://purl.org/dc/terms/" xmlns:vCard="http://www.w3.org/2001/vcard-rdf/3.0#" xmlns:vCard4="http://www.w3.org/2006/vcard/ns#" xmlns:bqbiol="http://biomodels.net/biology-qualifiers/" xmlns:bqmodel="http://biomodels.net/model-qualifiers/">
            <rdf:Description rdf:about="#meta_M_cpd03420_c11">
              <bqbiol:is>
                <rdf:Bag>
                  <rdf:li rdf:resource="https://identifiers.org/seed.compound/cpd03420"/>
                  <rdf:li rdf:resource="https://identifiers.org/bigg.metabolite/pre3a"/>
                  <rdf:li rdf:resource="https://identifiers.org/kegg.compound/C05772"/>
                  <rdf:li rdf:resource="https://identifiers.org/biocyc/META:CPD-642"/>
                  <rdf:li rdf:resource="https://identifiers.org/inchi/InChI=1S/C43H50N4O16/c1-19-40-23(13-37(58)59)21(5-9-33(50)51)27(46-40)14-26-20(4-8-32(48)49)22(12-36(56)57)28(44-26)15-29-24(6-10-34(52)53)42(2,17-38(60)61)31(45-29)16-30-25(7-11-35(54)55)43(3,18-39(62)63)41(19)47-30/h15-16,24-25,44,46-47H,4-14,17-18H2,1-3H3,(H,48,49)(H,50,51)(H,52,53)(H,54,55)(H,56,57)(H,58,59)(H,60,61)(H,62,63)/p-7/b29-15-,30-16-,41-19-/t24-,25-,42+,43+/m1/s1"/>
                  <rdf:li rdf:resource="https://identifiers.org/inchikey/AILJETHLKULYHE-IHDLTXBCSA-G"/>
                  <rdf:li rdf:resource="https://identifiers.org/metanetx.chemical/MNXM1290"/>
                </rdf:Bag>
              </bqbiol:is>
            </rdf:Description>
          </rdf:RDF>
        </annotation>
      </species>
      <species metaid="meta_M_cpd02654_c11" sboTerm="SBO:0000247" id="M_cpd02654_c11" name="4-Methyl-5--2-phosphoethyl-thiazole_c11" compartment="c11" hasOnlySubstanceUnits="false" boundaryCondition="false" constant="false" fbc:charge="1" fbc:chemicalFormula="C6H8NO4PS">
        <annotation>
          <rdf:RDF xmlns:rdf="http://www.w3.org/1999/02/22-rdf-syntax-ns#" xmlns:dcterms="http://purl.org/dc/terms/" xmlns:vCard="http://www.w3.org/2001/vcard-rdf/3.0#" xmlns:vCard4="http://www.w3.org/2006/vcard/ns#" xmlns:bqbiol="http://biomodels.net/biology-qualifiers/" xmlns:bqmodel="http://biomodels.net/model-qualifiers/">
            <rdf:Description rdf:about="#meta_M_cpd02654_c11">
              <bqbiol:is>
                <rdf:Bag>
                  <rdf:li rdf:resource="https://identifiers.org/seed.compound/cpd02654"/>
                  <rdf:li rdf:resource="https://identifiers.org/bigg.metabolite/4mpetz"/>
                  <rdf:li rdf:resource="https://identifiers.org/kegg.compound/C04327"/>
                  <rdf:li rdf:resource="https://identifiers.org/biocyc/META:THZ-P"/>
                  <rdf:li rdf:resource="https://identifiers.org/inchi/InChI=1S/C6H10NO4PS/c1-5-6(13-4-7-5)2-3-11-12(8,9)10/h4H,2-3H2,1H3,(H2,8,9,10)/p-2"/>
                  <rdf:li rdf:resource="https://identifiers.org/inchikey/OCYMERZCMYJQQO-UHFFFAOYSA-L"/>
                  <rdf:li rdf:resource="https://identifiers.org/metanetx.chemical/MNXM960"/>
                </rdf:Bag>
              </bqbiol:is>
            </rdf:Description>
          </rdf:RDF>
        </annotation>
      </species>
      <species metaid="meta_M_cpd03450_c11" sboTerm="SBO:0000247" id="M_cpd03450_c11" name="Succinatesemialdehyde-thiamindiphosphateanion_c11" compartment="c11" hasOnlySubstanceUnits="false" boundaryCondition="false" constant="false" fbc:charge="1" fbc:chemicalFormula="C16H22N4O10P2S">
        <annotation>
          <rdf:RDF xmlns:rdf="http://www.w3.org/1999/02/22-rdf-syntax-ns#" xmlns:dcterms="http://purl.org/dc/terms/" xmlns:vCard="http://www.w3.org/2001/vcard-rdf/3.0#" xmlns:vCard4="http://www.w3.org/2006/vcard/ns#" xmlns:bqbiol="http://biomodels.net/biology-qualifiers/" xmlns:bqmodel="http://biomodels.net/model-qualifiers/">
            <rdf:Description rdf:about="#meta_M_cpd03450_c11">
              <bqbiol:is>
                <rdf:Bag>
                  <rdf:li rdf:resource="https://identifiers.org/seed.compound/cpd03450"/>
                  <rdf:li rdf:resource="https://identifiers.org/bigg.metabolite/ssaltpp"/>
                  <rdf:li rdf:resource="https://identifiers.org/biocyc/META:CPD0-2102"/>
                  <rdf:li rdf:resource="https://identifiers.org/metanetx.chemical/MNXM92663"/>
                </rdf:Bag>
              </bqbiol:is>
            </rdf:Description>
          </rdf:RDF>
        </annotation>
      </species>
      <species metaid="meta_M_cpd03917_c11" sboTerm="SBO:0000247" id="M_cpd03917_c11" name="Adenosylcobyric acid_c11" compartment="c11" hasOnlySubstanceUnits="false" boundaryCondition="false" constant="false" fbc:charge="1" fbc:chemicalFormula="C55H79CoN15O11">
        <annotation>
          <rdf:RDF xmlns:rdf="http://www.w3.org/1999/02/22-rdf-syntax-ns#" xmlns:dcterms="http://purl.org/dc/terms/" xmlns:vCard="http://www.w3.org/2001/vcard-rdf/3.0#" xmlns:vCard4="http://www.w3.org/2006/vcard/ns#" xmlns:bqbiol="http://biomodels.net/biology-qualifiers/" xmlns:bqmodel="http://biomodels.net/model-qualifiers/">
            <rdf:Description rdf:about="#meta_M_cpd03917_c11">
              <bqbiol:is>
                <rdf:Bag>
                  <rdf:li rdf:resource="https://identifiers.org/seed.compound/cpd03917"/>
                  <rdf:li rdf:resource="https://identifiers.org/bigg.metabolite/adcobhex"/>
                  <rdf:li rdf:resource="https://identifiers.org/kegg.compound/C06507"/>
                  <rdf:li rdf:resource="https://identifiers.org/biocyc/META:CPD-691"/>
                  <rdf:li rdf:resource="https://identifiers.org/inchi/InChI=1S/C45H66N10O8.C10H12N5O3.Co/c1-21-36-24(10-13-30(47)57)41(3,4)28(53-36)18-27-23(9-12-29(46)56)43(6,19-33(50)60)39(52-27)22(2)37-25(11-14-31(48)58)44(7,20-34(51)61)45(8,55-37)40-26(17-32(49)59)42(5,38(21)54-40)16-15-35(62)63;1-4-6(16)7(17)10(18-4)15-3-14-5-8(11)12-2-13-9(5)15;/h18,23-26,40H,9-17,19-20H2,1-8H3,(H14,46,47,48,49,50,51,52,53,54,55,56,57,58,59,60,61,62,63);2-4,6-7,10,16-17H,1H2,(H2,11,12,13);/q;;+2/p-2/t23-,24-,25-,26+,40-,42-,43+,44+,45+;4-,6-,7-,10-;/m11./s1"/>
                  <rdf:li rdf:resource="https://identifiers.org/inchikey/AXZSUSWNAXMBBB-NQYRMHKHSA-L"/>
                  <rdf:li rdf:resource="https://identifiers.org/metanetx.chemical/MNXM877"/>
                </rdf:Bag>
              </bqbiol:is>
            </rdf:Description>
          </rdf:RDF>
        </annotation>
      </species>
      <species metaid="meta_M_cpd03839_c11" sboTerm="SBO:0000247" id="M_cpd03839_c11" name="Precorrin 5_c11" compartment="c11" hasOnlySubstanceUnits="false" boundaryCondition="false" constant="false" fbc:charge="1" fbc:chemicalFormula="C45H47N4O17">
        <annotation>
          <rdf:RDF xmlns:rdf="http://www.w3.org/1999/02/22-rdf-syntax-ns#" xmlns:dcterms="http://purl.org/dc/terms/" xmlns:vCard="http://www.w3.org/2001/vcard-rdf/3.0#" xmlns:vCard4="http://www.w3.org/2006/vcard/ns#" xmlns:bqbiol="http://biomodels.net/biology-qualifiers/" xmlns:bqmodel="http://biomodels.net/model-qualifiers/">
            <rdf:Description rdf:about="#meta_M_cpd03839_c11">
              <bqbiol:is>
                <rdf:Bag>
                  <rdf:li rdf:resource="https://identifiers.org/seed.compound/cpd03839"/>
                  <rdf:li rdf:resource="https://identifiers.org/bigg.metabolite/pre5"/>
                  <rdf:li rdf:resource="https://identifiers.org/kegg.compound/C06416"/>
                  <rdf:li rdf:resource="https://identifiers.org/biocyc/META:CPD-662"/>
                  <rdf:li rdf:resource="https://identifiers.org/inchi/InChI=1S/C45H54N4O17/c1-21(50)45-40-26(15-37(61)62)41(2,13-12-35(57)58)30(47-40)16-27-22(6-9-32(51)52)25(14-36(59)60)44(5,48-27)18-29-23(7-10-33(53)54)42(3,19-38(63)64)31(46-29)17-28(49-45)24(8-11-34(55)56)43(45,4)20-39(65)66/h17,24,49H,6-16,18-20H2,1-5H3,(H,51,52)(H,53,54)(H,55,56)(H,57,58)(H,59,60)(H,61,62)(H,63,64)(H,65,66)/p-7/b28-17-/t24-,41-,42+,43+,44?,45+/m1/s1"/>
                  <rdf:li rdf:resource="https://identifiers.org/inchikey/OUPXZNRNMLYOGK-YMEZBZPWSA-G"/>
                  <rdf:li rdf:resource="https://identifiers.org/metanetx.chemical/MNXM1588"/>
                </rdf:Bag>
              </bqbiol:is>
            </rdf:Description>
          </rdf:RDF>
        </annotation>
      </species>
      <species metaid="meta_M_cpd00001_e2" sboTerm="SBO:0000247" id="M_cpd00001_e2" name="H2O_e2" compartment="e2" hasOnlySubstanceUnits="false" boundaryCondition="false" constant="false" fbc:charge="1" fbc:chemicalFormula="H2O">
        <annotation>
          <rdf:RDF xmlns:rdf="http://www.w3.org/1999/02/22-rdf-syntax-ns#" xmlns:dcterms="http://purl.org/dc/terms/" xmlns:vCard="http://www.w3.org/2001/vcard-rdf/3.0#" xmlns:vCard4="http://www.w3.org/2006/vcard/ns#" xmlns:bqbiol="http://biomodels.net/biology-qualifiers/" xmlns:bqmodel="http://biomodels.net/model-qualifiers/">
            <rdf:Description rdf:about="#meta_M_cpd00001_e2">
              <bqbiol:is>
                <rdf:Bag>
                  <rdf:li rdf:resource="https://identifiers.org/seed.compound/cpd00001"/>
                  <rdf:li rdf:resource="https://identifiers.org/bigg.metabolite/h2o"/>
                  <rdf:li rdf:resource="https://identifiers.org/bigg.metabolite/oh1"/>
                  <rdf:li rdf:resource="https://identifiers.org/hmdb/HMDB02111"/>
                  <rdf:li rdf:resource="https://identifiers.org/kegg.compound/C00001"/>
                  <rdf:li rdf:resource="https://identifiers.org/kegg.compound/C01328"/>
                  <rdf:li rdf:resource="https://identifiers.org/biocyc/META:OH"/>
                  <rdf:li rdf:resource="https://identifiers.org/biocyc/META:WATER"/>
                  <rdf:li rdf:resource="https://identifiers.org/biocyc/META:OXONIUM"/>
                  <rdf:li rdf:resource="https://identifiers.org/inchi/InChI=1S/H2O/h1H2"/>
                  <rdf:li rdf:resource="https://identifiers.org/inchikey/XLYOFNOQVPJJNP-UHFFFAOYSA-N"/>
                  <rdf:li rdf:resource="https://identifiers.org/metanetx.chemical/MNXM2"/>
                </rdf:Bag>
              </bqbiol:is>
            </rdf:Description>
          </rdf:RDF>
        </annotation>
      </species>
      <species metaid="meta_M_cpd00219_c11" sboTerm="SBO:0000247" id="M_cpd00219_c11" name="Prephenate_c11" compartment="c11" hasOnlySubstanceUnits="false" boundaryCondition="false" constant="false" fbc:charge="1" fbc:chemicalFormula="C10H8O6">
        <annotation>
          <rdf:RDF xmlns:rdf="http://www.w3.org/1999/02/22-rdf-syntax-ns#" xmlns:dcterms="http://purl.org/dc/terms/" xmlns:vCard="http://www.w3.org/2001/vcard-rdf/3.0#" xmlns:vCard4="http://www.w3.org/2006/vcard/ns#" xmlns:bqbiol="http://biomodels.net/biology-qualifiers/" xmlns:bqmodel="http://biomodels.net/model-qualifiers/">
            <rdf:Description rdf:about="#meta_M_cpd00219_c11">
              <bqbiol:is>
                <rdf:Bag>
                  <rdf:li rdf:resource="https://identifiers.org/seed.compound/cpd00219"/>
                  <rdf:li rdf:resource="https://identifiers.org/bigg.metabolite/pphn"/>
                  <rdf:li rdf:resource="https://identifiers.org/hmdb/HMDB12283"/>
                  <rdf:li rdf:resource="https://identifiers.org/kegg.compound/C00254"/>
                  <rdf:li rdf:resource="https://identifiers.org/biocyc/META:PREPHENATE"/>
                  <rdf:li rdf:resource="https://identifiers.org/inchi/InChI=1S/C10H10O6/c11-6-1-3-10(4-2-6,9(15)16)5-7(12)8(13)14/h1-4,6,11H,5H2,(H,13,14)(H,15,16)/p-2/t6-,10+"/>
                  <rdf:li rdf:resource="https://identifiers.org/inchikey/FPWMCUPFBRFMLH-XGAOUMNUSA-L"/>
                  <rdf:li rdf:resource="https://identifiers.org/metanetx.chemical/MNXM503"/>
                </rdf:Bag>
              </bqbiol:is>
            </rdf:Description>
          </rdf:RDF>
        </annotation>
      </species>
      <species metaid="meta_M_cpd00011_e2" sboTerm="SBO:0000247" id="M_cpd00011_e2" name="CO2_e2" compartment="e2" hasOnlySubstanceUnits="false" boundaryCondition="false" constant="false" fbc:charge="1" fbc:chemicalFormula="CO2">
        <annotation>
          <rdf:RDF xmlns:rdf="http://www.w3.org/1999/02/22-rdf-syntax-ns#" xmlns:dcterms="http://purl.org/dc/terms/" xmlns:vCard="http://www.w3.org/2001/vcard-rdf/3.0#" xmlns:vCard4="http://www.w3.org/2006/vcard/ns#" xmlns:bqbiol="http://biomodels.net/biology-qualifiers/" xmlns:bqmodel="http://biomodels.net/model-qualifiers/">
            <rdf:Description rdf:about="#meta_M_cpd00011_e2">
              <bqbiol:is>
                <rdf:Bag>
                  <rdf:li rdf:resource="https://identifiers.org/seed.compound/cpd00011"/>
                  <rdf:li rdf:resource="https://identifiers.org/bigg.metabolite/co2"/>
                  <rdf:li rdf:resource="https://identifiers.org/hmdb/HMDB01967"/>
                  <rdf:li rdf:resource="https://identifiers.org/kegg.compound/C00011"/>
                  <rdf:li rdf:resource="https://identifiers.org/biocyc/META:CARBON-DIOXIDE"/>
                  <rdf:li rdf:resource="https://identifiers.org/inchi/InChI=1S/CO2/c2-1-3"/>
                  <rdf:li rdf:resource="https://identifiers.org/inchikey/CURLTUGMZLYLDI-UHFFFAOYSA-N"/>
                  <rdf:li rdf:resource="https://identifiers.org/metanetx.chemical/MNXM13"/>
                </rdf:Bag>
              </bqbiol:is>
            </rdf:Description>
          </rdf:RDF>
        </annotation>
      </species>
      <species metaid="meta_M_cpd01476_c11" sboTerm="SBO:0000247" id="M_cpd01476_c11" name="Protoporphyrin_c11" compartment="c11" hasOnlySubstanceUnits="false" boundaryCondition="false" constant="false" fbc:charge="1" fbc:chemicalFormula="C34H32N4O4">
        <annotation>
          <rdf:RDF xmlns:rdf="http://www.w3.org/1999/02/22-rdf-syntax-ns#" xmlns:dcterms="http://purl.org/dc/terms/" xmlns:vCard="http://www.w3.org/2001/vcard-rdf/3.0#" xmlns:vCard4="http://www.w3.org/2006/vcard/ns#" xmlns:bqbiol="http://biomodels.net/biology-qualifiers/" xmlns:bqmodel="http://biomodels.net/model-qualifiers/">
            <rdf:Description rdf:about="#meta_M_cpd01476_c11">
              <bqbiol:is>
                <rdf:Bag>
                  <rdf:li rdf:resource="https://identifiers.org/seed.compound/cpd01476"/>
                  <rdf:li rdf:resource="https://identifiers.org/bigg.metabolite/ppp9"/>
                  <rdf:li rdf:resource="https://identifiers.org/hmdb/HMDB00241"/>
                  <rdf:li rdf:resource="https://identifiers.org/kegg.compound/C02191"/>
                  <rdf:li rdf:resource="https://identifiers.org/biocyc/META:PROTOPORPHYRIN_IX"/>
                  <rdf:li rdf:resource="https://identifiers.org/inchi/InChI=1S/C34H34N4O4/c1-7-21-17(3)25-13-26-19(5)23(9-11-33(39)40)31(37-26)16-32-24(10-12-34(41)42)20(6)28(38-32)15-30-22(8-2)18(4)27(36-30)14-29(21)35-25/h7-8,13-16,35,38H,1-2,9-12H2,3-6H3,(H,39,40)(H,41,42)/p-2/b25-13-,26-13-,27-14-,28-15-,29-14-,30-15-,31-16-,32-16-"/>
                  <rdf:li rdf:resource="https://identifiers.org/inchikey/KSFOVUSSGSKXFI-UJJXFSCMSA-L"/>
                  <rdf:li rdf:resource="https://identifiers.org/metanetx.chemical/MNXM346"/>
                </rdf:Bag>
              </bqbiol:is>
            </rdf:Description>
          </rdf:RDF>
        </annotation>
      </species>
      <species metaid="meta_M_cpd00159_e2" sboTerm="SBO:0000247" id="M_cpd00159_e2" name="L-Lactate_e2" compartment="e2" hasOnlySubstanceUnits="false" boundaryCondition="false" constant="false" fbc:charge="1" fbc:chemicalFormula="C3H5O3">
        <annotation>
          <rdf:RDF xmlns:rdf="http://www.w3.org/1999/02/22-rdf-syntax-ns#" xmlns:dcterms="http://purl.org/dc/terms/" xmlns:vCard="http://www.w3.org/2001/vcard-rdf/3.0#" xmlns:vCard4="http://www.w3.org/2006/vcard/ns#" xmlns:bqbiol="http://biomodels.net/biology-qualifiers/" xmlns:bqmodel="http://biomodels.net/model-qualifiers/">
            <rdf:Description rdf:about="#meta_M_cpd00159_e2">
              <bqbiol:is>
                <rdf:Bag>
                  <rdf:li rdf:resource="https://identifiers.org/seed.compound/cpd00159"/>
                  <rdf:li rdf:resource="https://identifiers.org/bigg.metabolite/lac__L"/>
                  <rdf:li rdf:resource="https://identifiers.org/hmdb/HMDB00190"/>
                  <rdf:li rdf:resource="https://identifiers.org/kegg.compound/C00186"/>
                  <rdf:li rdf:resource="https://identifiers.org/biocyc/META:L-LACTATE"/>
                  <rdf:li rdf:resource="https://identifiers.org/inchi/InChI=1S/C3H6O3/c1-2(4)3(5)6/h2,4H,1H3,(H,5,6)/p-1/t2-/m0/s1"/>
                  <rdf:li rdf:resource="https://identifiers.org/inchikey/JVTAAEKCZFNVCJ-REOHCLBHSA-M"/>
                  <rdf:li rdf:resource="https://identifiers.org/metanetx.chemical/MNXM179"/>
                </rdf:Bag>
              </bqbiol:is>
            </rdf:Description>
          </rdf:RDF>
        </annotation>
      </species>
      <species metaid="meta_M_cpd00001_c11" sboTerm="SBO:0000247" id="M_cpd00001_c11" name="H2O_c11" compartment="c11" hasOnlySubstanceUnits="false" boundaryCondition="false" constant="false" fbc:charge="1" fbc:chemicalFormula="H2O">
        <annotation>
          <rdf:RDF xmlns:rdf="http://www.w3.org/1999/02/22-rdf-syntax-ns#" xmlns:dcterms="http://purl.org/dc/terms/" xmlns:vCard="http://www.w3.org/2001/vcard-rdf/3.0#" xmlns:vCard4="http://www.w3.org/2006/vcard/ns#" xmlns:bqbiol="http://biomodels.net/biology-qualifiers/" xmlns:bqmodel="http://biomodels.net/model-qualifiers/">
            <rdf:Description rdf:about="#meta_M_cpd00001_c11">
              <bqbiol:is>
                <rdf:Bag>
                  <rdf:li rdf:resource="https://identifiers.org/seed.compound/cpd00001"/>
                  <rdf:li rdf:resource="https://identifiers.org/bigg.metabolite/h2o"/>
                  <rdf:li rdf:resource="https://identifiers.org/bigg.metabolite/oh1"/>
                  <rdf:li rdf:resource="https://identifiers.org/hmdb/HMDB02111"/>
                  <rdf:li rdf:resource="https://identifiers.org/kegg.compound/C00001"/>
                  <rdf:li rdf:resource="https://identifiers.org/kegg.compound/C01328"/>
                  <rdf:li rdf:resource="https://identifiers.org/biocyc/META:OH"/>
                  <rdf:li rdf:resource="https://identifiers.org/biocyc/META:WATER"/>
                  <rdf:li rdf:resource="https://identifiers.org/biocyc/META:OXONIUM"/>
                  <rdf:li rdf:resource="https://identifiers.org/inchi/InChI=1S/H2O/h1H2"/>
                  <rdf:li rdf:resource="https://identifiers.org/inchikey/XLYOFNOQVPJJNP-UHFFFAOYSA-N"/>
                  <rdf:li rdf:resource="https://identifiers.org/metanetx.chemical/MNXM2"/>
                </rdf:Bag>
              </bqbiol:is>
            </rdf:Description>
          </rdf:RDF>
        </annotation>
      </species>
      <species metaid="meta_M_cpd00104_c11" sboTerm="SBO:0000247" id="M_cpd00104_c11" name="BIOT_c11" compartment="c11" hasOnlySubstanceUnits="false" boundaryCondition="false" constant="false" fbc:charge="1" fbc:chemicalFormula="C10H15N2O3S">
        <annotation>
          <rdf:RDF xmlns:rdf="http://www.w3.org/1999/02/22-rdf-syntax-ns#" xmlns:dcterms="http://purl.org/dc/terms/" xmlns:vCard="http://www.w3.org/2001/vcard-rdf/3.0#" xmlns:vCard4="http://www.w3.org/2006/vcard/ns#" xmlns:bqbiol="http://biomodels.net/biology-qualifiers/" xmlns:bqmodel="http://biomodels.net/model-qualifiers/">
            <rdf:Description rdf:about="#meta_M_cpd00104_c11">
              <bqbiol:is>
                <rdf:Bag>
                  <rdf:li rdf:resource="https://identifiers.org/seed.compound/cpd00104"/>
                  <rdf:li rdf:resource="https://identifiers.org/bigg.metabolite/btn"/>
                  <rdf:li rdf:resource="https://identifiers.org/hmdb/HMDB00030"/>
                  <rdf:li rdf:resource="https://identifiers.org/kegg.compound/C00120"/>
                  <rdf:li rdf:resource="https://identifiers.org/biocyc/META:BIOTIN"/>
                  <rdf:li rdf:resource="https://identifiers.org/inchi/InChI=1S/C10H16N2O3S/c13-8(14)4-2-1-3-7-9-6(5-16-7)11-10(15)12-9/h6-7,9H,1-5H2,(H,13,14)(H2,11,12,15)/p-1/t6-,7-,9-/m0/s1"/>
                  <rdf:li rdf:resource="https://identifiers.org/inchikey/YBJHBAHKTGYVGT-ZKWXMUAHSA-M"/>
                  <rdf:li rdf:resource="https://identifiers.org/metanetx.chemical/MNXM304"/>
                </rdf:Bag>
              </bqbiol:is>
            </rdf:Description>
          </rdf:RDF>
        </annotation>
      </species>
      <species metaid="meta_M_cpd00011_c11" sboTerm="SBO:0000247" id="M_cpd00011_c11" name="CO2_c11" compartment="c11" hasOnlySubstanceUnits="false" boundaryCondition="false" constant="false" fbc:charge="1" fbc:chemicalFormula="CO2">
        <annotation>
          <rdf:RDF xmlns:rdf="http://www.w3.org/1999/02/22-rdf-syntax-ns#" xmlns:dcterms="http://purl.org/dc/terms/" xmlns:vCard="http://www.w3.org/2001/vcard-rdf/3.0#" xmlns:vCard4="http://www.w3.org/2006/vcard/ns#" xmlns:bqbiol="http://biomodels.net/biology-qualifiers/" xmlns:bqmodel="http://biomodels.net/model-qualifiers/">
            <rdf:Description rdf:about="#meta_M_cpd00011_c11">
              <bqbiol:is>
                <rdf:Bag>
                  <rdf:li rdf:resource="https://identifiers.org/seed.compound/cpd00011"/>
                  <rdf:li rdf:resource="https://identifiers.org/bigg.metabolite/co2"/>
                  <rdf:li rdf:resource="https://identifiers.org/hmdb/HMDB01967"/>
                  <rdf:li rdf:resource="https://identifiers.org/kegg.compound/C00011"/>
                  <rdf:li rdf:resource="https://identifiers.org/biocyc/META:CARBON-DIOXIDE"/>
                  <rdf:li rdf:resource="https://identifiers.org/inchi/InChI=1S/CO2/c2-1-3"/>
                  <rdf:li rdf:resource="https://identifiers.org/inchikey/CURLTUGMZLYLDI-UHFFFAOYSA-N"/>
                  <rdf:li rdf:resource="https://identifiers.org/metanetx.chemical/MNXM13"/>
                </rdf:Bag>
              </bqbiol:is>
            </rdf:Description>
          </rdf:RDF>
        </annotation>
      </species>
      <species metaid="meta_M_cpd00046_c11" sboTerm="SBO:0000247" id="M_cpd00046_c11" name="CMP_c11" compartment="c11" hasOnlySubstanceUnits="false" boundaryCondition="false" constant="false" fbc:charge="1" fbc:chemicalFormula="C9H12N3O8P">
        <annotation>
          <rdf:RDF xmlns:rdf="http://www.w3.org/1999/02/22-rdf-syntax-ns#" xmlns:dcterms="http://purl.org/dc/terms/" xmlns:vCard="http://www.w3.org/2001/vcard-rdf/3.0#" xmlns:vCard4="http://www.w3.org/2006/vcard/ns#" xmlns:bqbiol="http://biomodels.net/biology-qualifiers/" xmlns:bqmodel="http://biomodels.net/model-qualifiers/">
            <rdf:Description rdf:about="#meta_M_cpd00046_c11">
              <bqbiol:is>
                <rdf:Bag>
                  <rdf:li rdf:resource="https://identifiers.org/seed.compound/cpd00046"/>
                  <rdf:li rdf:resource="https://identifiers.org/bigg.metabolite/cmp"/>
                  <rdf:li rdf:resource="https://identifiers.org/hmdb/HMDB00095"/>
                  <rdf:li rdf:resource="https://identifiers.org/kegg.compound/C00055"/>
                  <rdf:li rdf:resource="https://identifiers.org/kegg.compound/G10621"/>
                  <rdf:li rdf:resource="https://identifiers.org/biocyc/META:CMP"/>
                  <rdf:li rdf:resource="https://identifiers.org/inchi/InChI=1S/C9H14N3O8P/c10-5-1-2-12(9(15)11-5)8-7(14)6(13)4(20-8)3-19-21(16,17)18/h1-2,4,6-8,13-14H,3H2,(H2,10,11,15)(H2,16,17,18)/p-2/t4-,6-,7-,8-/m1/s1"/>
                  <rdf:li rdf:resource="https://identifiers.org/inchikey/IERHLVCPSMICTF-XVFCMESISA-L"/>
                  <rdf:li rdf:resource="https://identifiers.org/metanetx.chemical/MNXM31"/>
                </rdf:Bag>
              </bqbiol:is>
            </rdf:Description>
          </rdf:RDF>
        </annotation>
      </species>
      <species metaid="meta_M_cpd00159_c11" sboTerm="SBO:0000247" id="M_cpd00159_c11" name="L-Lactate_c11" compartment="c11" hasOnlySubstanceUnits="false" boundaryCondition="false" constant="false" fbc:charge="1" fbc:chemicalFormula="C3H5O3">
        <annotation>
          <rdf:RDF xmlns:rdf="http://www.w3.org/1999/02/22-rdf-syntax-ns#" xmlns:dcterms="http://purl.org/dc/terms/" xmlns:vCard="http://www.w3.org/2001/vcard-rdf/3.0#" xmlns:vCard4="http://www.w3.org/2006/vcard/ns#" xmlns:bqbiol="http://biomodels.net/biology-qualifiers/" xmlns:bqmodel="http://biomodels.net/model-qualifiers/">
            <rdf:Description rdf:about="#meta_M_cpd00159_c11">
              <bqbiol:is>
                <rdf:Bag>
                  <rdf:li rdf:resource="https://identifiers.org/seed.compound/cpd00159"/>
                  <rdf:li rdf:resource="https://identifiers.org/bigg.metabolite/lac__L"/>
                  <rdf:li rdf:resource="https://identifiers.org/hmdb/HMDB00190"/>
                  <rdf:li rdf:resource="https://identifiers.org/kegg.compound/C00186"/>
                  <rdf:li rdf:resource="https://identifiers.org/biocyc/META:L-LACTATE"/>
                  <rdf:li rdf:resource="https://identifiers.org/inchi/InChI=1S/C3H6O3/c1-2(4)3(5)6/h2,4H,1H3,(H,5,6)/p-1/t2-/m0/s1"/>
                  <rdf:li rdf:resource="https://identifiers.org/inchikey/JVTAAEKCZFNVCJ-REOHCLBHSA-M"/>
                  <rdf:li rdf:resource="https://identifiers.org/metanetx.chemical/MNXM179"/>
                </rdf:Bag>
              </bqbiol:is>
            </rdf:Description>
          </rdf:RDF>
        </annotation>
      </species>
      <species metaid="meta_M_cpd08286_c11" sboTerm="SBO:0000247" id="M_cpd08286_c11" name="2-C-methyl-D-erythritol4-phosphate_c11" compartment="c11" hasOnlySubstanceUnits="false" boundaryCondition="false" constant="false" fbc:charge="1" fbc:chemicalFormula="C5H11O7P">
        <annotation>
          <rdf:RDF xmlns:rdf="http://www.w3.org/1999/02/22-rdf-syntax-ns#" xmlns:dcterms="http://purl.org/dc/terms/" xmlns:vCard="http://www.w3.org/2001/vcard-rdf/3.0#" xmlns:vCard4="http://www.w3.org/2006/vcard/ns#" xmlns:bqbiol="http://biomodels.net/biology-qualifiers/" xmlns:bqmodel="http://biomodels.net/model-qualifiers/">
            <rdf:Description rdf:about="#meta_M_cpd08286_c11">
              <bqbiol:is>
                <rdf:Bag>
                  <rdf:li rdf:resource="https://identifiers.org/seed.compound/cpd08286"/>
                  <rdf:li rdf:resource="https://identifiers.org/bigg.metabolite/2me4p"/>
                  <rdf:li rdf:resource="https://identifiers.org/kegg.compound/C11434"/>
                  <rdf:li rdf:resource="https://identifiers.org/biocyc/META:2-C-METHYL-D-ERYTHRITOL-4-PHOSPHATE"/>
                  <rdf:li rdf:resource="https://identifiers.org/inchi/InChI=1S/C5H13O7P/c1-5(8,3-6)4(7)2-12-13(9,10)11/h4,6-8H,2-3H2,1H3,(H2,9,10,11)/p-2/t4-,5+/m1/s1"/>
                  <rdf:li rdf:resource="https://identifiers.org/inchikey/XMWHRVNVKDKBRG-UHNVWZDZSA-L"/>
                  <rdf:li rdf:resource="https://identifiers.org/metanetx.chemical/MNXM1626"/>
                </rdf:Bag>
              </bqbiol:is>
            </rdf:Description>
          </rdf:RDF>
        </annotation>
      </species>
      <species metaid="meta_M_cpd12225_c11" sboTerm="SBO:0000247" id="M_cpd12225_c11" name="Dihydrolipolprotein_c11" compartment="c11" hasOnlySubstanceUnits="false" boundaryCondition="false" constant="false" fbc:charge="1" fbc:chemicalFormula="CH3RS2">
        <annotation>
          <rdf:RDF xmlns:rdf="http://www.w3.org/1999/02/22-rdf-syntax-ns#" xmlns:dcterms="http://purl.org/dc/terms/" xmlns:vCard="http://www.w3.org/2001/vcard-rdf/3.0#" xmlns:vCard4="http://www.w3.org/2006/vcard/ns#" xmlns:bqbiol="http://biomodels.net/biology-qualifiers/" xmlns:bqmodel="http://biomodels.net/model-qualifiers/">
            <rdf:Description rdf:about="#meta_M_cpd12225_c11">
              <bqbiol:is>
                <rdf:Bag>
                  <rdf:li rdf:resource="https://identifiers.org/seed.compound/cpd12225"/>
                  <rdf:li rdf:resource="https://identifiers.org/bigg.metabolite/dhlpro"/>
                  <rdf:li rdf:resource="https://identifiers.org/kegg.compound/C02972"/>
                  <rdf:li rdf:resource="https://identifiers.org/metanetx.chemical/MNXM1663"/>
                </rdf:Bag>
              </bqbiol:is>
            </rdf:Description>
          </rdf:RDF>
        </annotation>
      </species>
      <species metaid="meta_M_cpd12005_c11" sboTerm="SBO:0000247" id="M_cpd12005_c11" name="Lipoylprotein_c11" compartment="c11" hasOnlySubstanceUnits="false" boundaryCondition="false" constant="false" fbc:charge="1" fbc:chemicalFormula="CHRS2">
        <annotation>
          <rdf:RDF xmlns:rdf="http://www.w3.org/1999/02/22-rdf-syntax-ns#" xmlns:dcterms="http://purl.org/dc/terms/" xmlns:vCard="http://www.w3.org/2001/vcard-rdf/3.0#" xmlns:vCard4="http://www.w3.org/2006/vcard/ns#" xmlns:bqbiol="http://biomodels.net/biology-qualifiers/" xmlns:bqmodel="http://biomodels.net/model-qualifiers/">
            <rdf:Description rdf:about="#meta_M_cpd12005_c11">
              <bqbiol:is>
                <rdf:Bag>
                  <rdf:li rdf:resource="https://identifiers.org/seed.compound/cpd12005"/>
                  <rdf:li rdf:resource="https://identifiers.org/bigg.metabolite/lpro"/>
                  <rdf:li rdf:resource="https://identifiers.org/kegg.compound/C02051"/>
                  <rdf:li rdf:resource="https://identifiers.org/metanetx.chemical/MNXM998"/>
                </rdf:Bag>
              </bqbiol:is>
            </rdf:Description>
          </rdf:RDF>
        </annotation>
      </species>
      <species metaid="meta_M_cpd01646_c11" sboTerm="SBO:0000247" id="M_cpd01646_c11" name="2-Isopropylmalate_c11" compartment="c11" hasOnlySubstanceUnits="false" boundaryCondition="false" constant="false" fbc:charge="1" fbc:chemicalFormula="C7H10O5">
        <annotation>
          <rdf:RDF xmlns:rdf="http://www.w3.org/1999/02/22-rdf-syntax-ns#" xmlns:dcterms="http://purl.org/dc/terms/" xmlns:vCard="http://www.w3.org/2001/vcard-rdf/3.0#" xmlns:vCard4="http://www.w3.org/2006/vcard/ns#" xmlns:bqbiol="http://biomodels.net/biology-qualifiers/" xmlns:bqmodel="http://biomodels.net/model-qualifiers/">
            <rdf:Description rdf:about="#meta_M_cpd01646_c11">
              <bqbiol:is>
                <rdf:Bag>
                  <rdf:li rdf:resource="https://identifiers.org/seed.compound/cpd01646"/>
                  <rdf:li rdf:resource="https://identifiers.org/bigg.metabolite/3c3hmp"/>
                  <rdf:li rdf:resource="https://identifiers.org/hmdb/HMDB00402"/>
                  <rdf:li rdf:resource="https://identifiers.org/kegg.compound/C02504"/>
                  <rdf:li rdf:resource="https://identifiers.org/biocyc/META:3-CARBOXY-3-HYDROXY-ISOCAPROATE"/>
                  <rdf:li rdf:resource="https://identifiers.org/inchi/InChI=1S/C7H12O5/c1-4(2)7(12,6(10)11)3-5(8)9/h4,12H,3H2,1-2H3,(H,8,9)(H,10,11)/p-2/t7-/m0/s1"/>
                  <rdf:li rdf:resource="https://identifiers.org/inchikey/BITYXLXUCSKTJS-ZETCQYMHSA-L"/>
                  <rdf:li rdf:resource="https://identifiers.org/metanetx.chemical/MNXM985"/>
                  <rdf:li rdf:resource="https://identifiers.org/metanetx.chemical/MNXM164143"/>
                </rdf:Bag>
              </bqbiol:is>
            </rdf:Description>
          </rdf:RDF>
        </annotation>
      </species>
      <species metaid="meta_M_cpd00800_c11" sboTerm="SBO:0000247" id="M_cpd00800_c11" name="8-Amino-7-oxononanoate_c11" compartment="c11" hasOnlySubstanceUnits="false" boundaryCondition="false" constant="false" fbc:charge="1" fbc:chemicalFormula="C9H17NO3">
        <annotation>
          <rdf:RDF xmlns:rdf="http://www.w3.org/1999/02/22-rdf-syntax-ns#" xmlns:dcterms="http://purl.org/dc/terms/" xmlns:vCard="http://www.w3.org/2001/vcard-rdf/3.0#" xmlns:vCard4="http://www.w3.org/2006/vcard/ns#" xmlns:bqbiol="http://biomodels.net/biology-qualifiers/" xmlns:bqmodel="http://biomodels.net/model-qualifiers/">
            <rdf:Description rdf:about="#meta_M_cpd00800_c11">
              <bqbiol:is>
                <rdf:Bag>
                  <rdf:li rdf:resource="https://identifiers.org/seed.compound/cpd00800"/>
                  <rdf:li rdf:resource="https://identifiers.org/bigg.metabolite/8aonn"/>
                  <rdf:li rdf:resource="https://identifiers.org/hmdb/HMDB37790"/>
                  <rdf:li rdf:resource="https://identifiers.org/kegg.compound/C01092"/>
                  <rdf:li rdf:resource="https://identifiers.org/biocyc/META:8-AMINO-7-OXONONANOATE"/>
                  <rdf:li rdf:resource="https://identifiers.org/inchi/InChI=1S/C9H17NO3/c1-7(10)8(11)5-3-2-4-6-9(12)13/h7H,2-6,10H2,1H3,(H,12,13)"/>
                  <rdf:li rdf:resource="https://identifiers.org/inchikey/GUAHPAJOXVYFON-UHFFFAOYSA-N"/>
                  <rdf:li rdf:resource="https://identifiers.org/metanetx.chemical/MNXM1141"/>
                </rdf:Bag>
              </bqbiol:is>
            </rdf:Description>
          </rdf:RDF>
        </annotation>
      </species>
      <species metaid="meta_M_cpd00132_c11" sboTerm="SBO:0000247" id="M_cpd00132_c11" name="L-Asparagine_c11" compartment="c11" hasOnlySubstanceUnits="false" boundaryCondition="false" constant="false" fbc:charge="1" fbc:chemicalFormula="C4H8N2O3">
        <annotation>
          <rdf:RDF xmlns:rdf="http://www.w3.org/1999/02/22-rdf-syntax-ns#" xmlns:dcterms="http://purl.org/dc/terms/" xmlns:vCard="http://www.w3.org/2001/vcard-rdf/3.0#" xmlns:vCard4="http://www.w3.org/2006/vcard/ns#" xmlns:bqbiol="http://biomodels.net/biology-qualifiers/" xmlns:bqmodel="http://biomodels.net/model-qualifiers/">
            <rdf:Description rdf:about="#meta_M_cpd00132_c11">
              <bqbiol:is>
                <rdf:Bag>
                  <rdf:li rdf:resource="https://identifiers.org/seed.compound/cpd00132"/>
                  <rdf:li rdf:resource="https://identifiers.org/bigg.metabolite/asn__L"/>
                  <rdf:li rdf:resource="https://identifiers.org/hmdb/HMDB00168"/>
                  <rdf:li rdf:resource="https://identifiers.org/kegg.compound/C00152"/>
                  <rdf:li rdf:resource="https://identifiers.org/biocyc/META:ASN"/>
                  <rdf:li rdf:resource="https://identifiers.org/inchi/InChI=1S/C4H8N2O3/c5-2(4(8)9)1-3(6)7/h2H,1,5H2,(H2,6,7)(H,8,9)/t2-/m0/s1"/>
                  <rdf:li rdf:resource="https://identifiers.org/inchikey/DCXYFEDJOCDNAF-REOHCLBHSA-N"/>
                  <rdf:li rdf:resource="https://identifiers.org/metanetx.chemical/MNXM147"/>
                </rdf:Bag>
              </bqbiol:is>
            </rdf:Description>
          </rdf:RDF>
        </annotation>
      </species>
      <species metaid="meta_M_cpd00025_c11" sboTerm="SBO:0000247" id="M_cpd00025_c11" name="H2O2_c11" compartment="c11" hasOnlySubstanceUnits="false" boundaryCondition="false" constant="false" fbc:charge="1" fbc:chemicalFormula="H2O2">
        <annotation>
          <rdf:RDF xmlns:rdf="http://www.w3.org/1999/02/22-rdf-syntax-ns#" xmlns:dcterms="http://purl.org/dc/terms/" xmlns:vCard="http://www.w3.org/2001/vcard-rdf/3.0#" xmlns:vCard4="http://www.w3.org/2006/vcard/ns#" xmlns:bqbiol="http://biomodels.net/biology-qualifiers/" xmlns:bqmodel="http://biomodels.net/model-qualifiers/">
            <rdf:Description rdf:about="#meta_M_cpd00025_c11">
              <bqbiol:is>
                <rdf:Bag>
                  <rdf:li rdf:resource="https://identifiers.org/seed.compound/cpd00025"/>
                  <rdf:li rdf:resource="https://identifiers.org/bigg.metabolite/h2o2"/>
                  <rdf:li rdf:resource="https://identifiers.org/hmdb/HMDB03125"/>
                  <rdf:li rdf:resource="https://identifiers.org/kegg.compound/C00027"/>
                  <rdf:li rdf:resource="https://identifiers.org/biocyc/META:HYDROGEN-PEROXIDE"/>
                  <rdf:li rdf:resource="https://identifiers.org/inchi/InChI=1S/H2O2/c1-2/h1-2H"/>
                  <rdf:li rdf:resource="https://identifiers.org/inchikey/MHAJPDPJQMAIIY-UHFFFAOYSA-N"/>
                  <rdf:li rdf:resource="https://identifiers.org/metanetx.chemical/MNXM22"/>
                </rdf:Bag>
              </bqbiol:is>
            </rdf:Description>
          </rdf:RDF>
        </annotation>
      </species>
      <species metaid="meta_M_cpd00393_c11" sboTerm="SBO:0000247" id="M_cpd00393_c11" name="Folate_c11" compartment="c11" hasOnlySubstanceUnits="false" boundaryCondition="false" constant="false" fbc:charge="1" fbc:chemicalFormula="C19H17N7O6">
        <annotation>
          <rdf:RDF xmlns:rdf="http://www.w3.org/1999/02/22-rdf-syntax-ns#" xmlns:dcterms="http://purl.org/dc/terms/" xmlns:vCard="http://www.w3.org/2001/vcard-rdf/3.0#" xmlns:vCard4="http://www.w3.org/2006/vcard/ns#" xmlns:bqbiol="http://biomodels.net/biology-qualifiers/" xmlns:bqmodel="http://biomodels.net/model-qualifiers/">
            <rdf:Description rdf:about="#meta_M_cpd00393_c11">
              <bqbiol:is>
                <rdf:Bag>
                  <rdf:li rdf:resource="https://identifiers.org/seed.compound/cpd00393"/>
                  <rdf:li rdf:resource="https://identifiers.org/bigg.metabolite/fol"/>
                  <rdf:li rdf:resource="https://identifiers.org/hmdb/HMDB00121"/>
                  <rdf:li rdf:resource="https://identifiers.org/kegg.compound/C00504"/>
                  <rdf:li rdf:resource="https://identifiers.org/biocyc/META:CPD-12826"/>
                  <rdf:li rdf:resource="https://identifiers.org/inchi/InChI=1S/C19H19N7O6/c20-19-25-15-14(17(30)26-19)23-11(8-22-15)7-21-10-3-1-9(2-4-10)16(29)24-12(18(31)32)5-6-13(27)28/h1-4,8,12,21H,5-7H2,(H,24,29)(H,27,28)(H,31,32)(H3,20,22,25,26,30)/p-2/t12-/m0/s1"/>
                  <rdf:li rdf:resource="https://identifiers.org/inchikey/OVBPIULPVIDEAO-LBPRGKRZSA-L"/>
                  <rdf:li rdf:resource="https://identifiers.org/metanetx.chemical/MNXM617"/>
                </rdf:Bag>
              </bqbiol:is>
            </rdf:Description>
          </rdf:RDF>
        </annotation>
      </species>
      <species metaid="meta_M_cpd00152_c11" sboTerm="SBO:0000247" id="M_cpd00152_c11" name="Agmatine_c11" compartment="c11" hasOnlySubstanceUnits="false" boundaryCondition="false" constant="false" fbc:charge="1" fbc:chemicalFormula="C5H16N4">
        <annotation>
          <rdf:RDF xmlns:rdf="http://www.w3.org/1999/02/22-rdf-syntax-ns#" xmlns:dcterms="http://purl.org/dc/terms/" xmlns:vCard="http://www.w3.org/2001/vcard-rdf/3.0#" xmlns:vCard4="http://www.w3.org/2006/vcard/ns#" xmlns:bqbiol="http://biomodels.net/biology-qualifiers/" xmlns:bqmodel="http://biomodels.net/model-qualifiers/">
            <rdf:Description rdf:about="#meta_M_cpd00152_c11">
              <bqbiol:is>
                <rdf:Bag>
                  <rdf:li rdf:resource="https://identifiers.org/seed.compound/cpd00152"/>
                  <rdf:li rdf:resource="https://identifiers.org/bigg.metabolite/agm"/>
                  <rdf:li rdf:resource="https://identifiers.org/hmdb/HMDB01432"/>
                  <rdf:li rdf:resource="https://identifiers.org/kegg.compound/C00179"/>
                  <rdf:li rdf:resource="https://identifiers.org/biocyc/META:AGMATHINE"/>
                  <rdf:li rdf:resource="https://identifiers.org/inchi/InChI=1S/C5H14N4/c6-3-1-2-4-9-5(7)8/h1-4,6H2,(H4,7,8,9)/p+2"/>
                  <rdf:li rdf:resource="https://identifiers.org/inchikey/QYPPJABKJHAVHS-UHFFFAOYSA-P"/>
                  <rdf:li rdf:resource="https://identifiers.org/metanetx.chemical/MNXM328"/>
                </rdf:Bag>
              </bqbiol:is>
            </rdf:Description>
          </rdf:RDF>
        </annotation>
      </species>
      <species metaid="meta_M_cpd00330_c11" sboTerm="SBO:0000247" id="M_cpd00330_c11" name="Dihydrofolate_c11" compartment="c11" hasOnlySubstanceUnits="false" boundaryCondition="false" constant="false" fbc:charge="1" fbc:chemicalFormula="C19H19N7O6">
        <annotation>
          <rdf:RDF xmlns:rdf="http://www.w3.org/1999/02/22-rdf-syntax-ns#" xmlns:dcterms="http://purl.org/dc/terms/" xmlns:vCard="http://www.w3.org/2001/vcard-rdf/3.0#" xmlns:vCard4="http://www.w3.org/2006/vcard/ns#" xmlns:bqbiol="http://biomodels.net/biology-qualifiers/" xmlns:bqmodel="http://biomodels.net/model-qualifiers/">
            <rdf:Description rdf:about="#meta_M_cpd00330_c11">
              <bqbiol:is>
                <rdf:Bag>
                  <rdf:li rdf:resource="https://identifiers.org/seed.compound/cpd00330"/>
                  <rdf:li rdf:resource="https://identifiers.org/bigg.metabolite/dhf"/>
                  <rdf:li rdf:resource="https://identifiers.org/hmdb/HMDB01056"/>
                  <rdf:li rdf:resource="https://identifiers.org/kegg.compound/C00415"/>
                  <rdf:li rdf:resource="https://identifiers.org/biocyc/META:DIHYDROFOLATE"/>
                  <rdf:li rdf:resource="https://identifiers.org/inchi/InChI=1S/C19H21N7O6/c20-19-25-15-14(17(30)26-19)23-11(8-22-15)7-21-10-3-1-9(2-4-10)16(29)24-12(18(31)32)5-6-13(27)28/h1-4,12,21H,5-8H2,(H,24,29)(H,27,28)(H,31,32)(H4,20,22,25,26,30)/p-2/t12-/m0/s1"/>
                  <rdf:li rdf:resource="https://identifiers.org/inchikey/OZRNSSUDZOLUSN-LBPRGKRZSA-L"/>
                  <rdf:li rdf:resource="https://identifiers.org/metanetx.chemical/MNXM281"/>
                </rdf:Bag>
              </bqbiol:is>
            </rdf:Description>
          </rdf:RDF>
        </annotation>
      </species>
      <species metaid="meta_M_cpd00689_c11" sboTerm="SBO:0000247" id="M_cpd00689_c11" name="Porphobilinogen_c11" compartment="c11" hasOnlySubstanceUnits="false" boundaryCondition="false" constant="false" fbc:charge="1" fbc:chemicalFormula="C10H13N2O4">
        <annotation>
          <rdf:RDF xmlns:rdf="http://www.w3.org/1999/02/22-rdf-syntax-ns#" xmlns:dcterms="http://purl.org/dc/terms/" xmlns:vCard="http://www.w3.org/2001/vcard-rdf/3.0#" xmlns:vCard4="http://www.w3.org/2006/vcard/ns#" xmlns:bqbiol="http://biomodels.net/biology-qualifiers/" xmlns:bqmodel="http://biomodels.net/model-qualifiers/">
            <rdf:Description rdf:about="#meta_M_cpd00689_c11">
              <bqbiol:is>
                <rdf:Bag>
                  <rdf:li rdf:resource="https://identifiers.org/seed.compound/cpd00689"/>
                  <rdf:li rdf:resource="https://identifiers.org/bigg.metabolite/ppbng"/>
                  <rdf:li rdf:resource="https://identifiers.org/hmdb/HMDB00245"/>
                  <rdf:li rdf:resource="https://identifiers.org/kegg.compound/C00931"/>
                  <rdf:li rdf:resource="https://identifiers.org/biocyc/META:PORPHOBILINOGEN"/>
                  <rdf:li rdf:resource="https://identifiers.org/inchi/InChI=1S/C10H14N2O4/c11-4-8-7(3-10(15)16)6(5-12-8)1-2-9(13)14/h5,12H,1-4,11H2,(H,13,14)(H,15,16)/p-1"/>
                  <rdf:li rdf:resource="https://identifiers.org/inchikey/QSHWIQZFGQKFMA-UHFFFAOYSA-M"/>
                  <rdf:li rdf:resource="https://identifiers.org/metanetx.chemical/MNXM554"/>
                </rdf:Bag>
              </bqbiol:is>
            </rdf:Description>
          </rdf:RDF>
        </annotation>
      </species>
      <species metaid="meta_M_cpd02730_c11" sboTerm="SBO:0000247" id="M_cpd02730_c11" name="3-Deoxy-D-manno-octulosonate8-phosphate_c11" compartment="c11" hasOnlySubstanceUnits="false" boundaryCondition="false" constant="false" fbc:charge="1" fbc:chemicalFormula="C8H12O11P">
        <annotation>
          <rdf:RDF xmlns:rdf="http://www.w3.org/1999/02/22-rdf-syntax-ns#" xmlns:dcterms="http://purl.org/dc/terms/" xmlns:vCard="http://www.w3.org/2001/vcard-rdf/3.0#" xmlns:vCard4="http://www.w3.org/2006/vcard/ns#" xmlns:bqbiol="http://biomodels.net/biology-qualifiers/" xmlns:bqmodel="http://biomodels.net/model-qualifiers/">
            <rdf:Description rdf:about="#meta_M_cpd02730_c11">
              <bqbiol:is>
                <rdf:Bag>
                  <rdf:li rdf:resource="https://identifiers.org/seed.compound/cpd02730"/>
                  <rdf:li rdf:resource="https://identifiers.org/bigg.metabolite/kdo8p"/>
                  <rdf:li rdf:resource="https://identifiers.org/kegg.compound/C04478"/>
                  <rdf:li rdf:resource="https://identifiers.org/biocyc/META:KDO-8P"/>
                  <rdf:li rdf:resource="https://identifiers.org/inchi/InChI=1S/C8H15O11P/c9-3-1-8(14,7(12)13)19-6(5(3)11)4(10)2-18-20(15,16)17/h3-6,9-11,14H,1-2H2,(H,12,13)(H2,15,16,17)/p-3/t3-,4-,5-,6-,8-/m1/s1"/>
                  <rdf:li rdf:resource="https://identifiers.org/inchikey/IZZNRKJLBIYBJN-HXUQBWEZSA-K"/>
                  <rdf:li rdf:resource="https://identifiers.org/metanetx.chemical/MNXM146080"/>
                </rdf:Bag>
              </bqbiol:is>
            </rdf:Description>
          </rdf:RDF>
        </annotation>
      </species>
      <species metaid="meta_M_cpd03426_c11" sboTerm="SBO:0000247" id="M_cpd03426_c11" name="Sirohydrochlorin_c11" compartment="c11" hasOnlySubstanceUnits="false" boundaryCondition="false" constant="false" fbc:charge="1" fbc:chemicalFormula="C42H38N4O16">
        <annotation>
          <rdf:RDF xmlns:rdf="http://www.w3.org/1999/02/22-rdf-syntax-ns#" xmlns:dcterms="http://purl.org/dc/terms/" xmlns:vCard="http://www.w3.org/2001/vcard-rdf/3.0#" xmlns:vCard4="http://www.w3.org/2006/vcard/ns#" xmlns:bqbiol="http://biomodels.net/biology-qualifiers/" xmlns:bqmodel="http://biomodels.net/model-qualifiers/">
            <rdf:Description rdf:about="#meta_M_cpd03426_c11">
              <bqbiol:is>
                <rdf:Bag>
                  <rdf:li rdf:resource="https://identifiers.org/seed.compound/cpd03426"/>
                  <rdf:li rdf:resource="https://identifiers.org/bigg.metabolite/scl"/>
                  <rdf:li rdf:resource="https://identifiers.org/inchi/InChI=1S/C42H46N4O16/c1-41(17-39(59)60)23(5-9-35(51)52)29-14-27-21(11-37(55)56)19(3-7-33(47)48)25(43-27)13-26-20(4-8-34(49)50)22(12-38(57)58)28(44-26)15-31-42(2,18-40(61)62)24(6-10-36(53)54)30(46-31)16-32(41)45-29/h13-16,23-24,44-45H,3-12,17-18H2,1-2H3,(H,47,48)(H,49,50)(H,51,52)(H,53,54)(H,55,56)(H,57,58)(H,59,60)(H,61,62)/p-8/b25-13-,29-14-,31-15-,32-16-/t23-,24-,41+,42+/m1/s1"/>
                  <rdf:li rdf:resource="https://identifiers.org/inchikey/KWIZRXMMFRBUML-AHGFGAHVSA-F"/>
                  <rdf:li rdf:resource="https://identifiers.org/kegg.compound/C05778"/>
                  <rdf:li rdf:resource="https://identifiers.org/metanetx.chemical/MNXM863"/>
                  <rdf:li rdf:resource="https://identifiers.org/biocyc/META:SIROHYDROCHLORIN"/>
                </rdf:Bag>
              </bqbiol:is>
            </rdf:Description>
          </rdf:RDF>
        </annotation>
      </species>
      <species metaid="meta_M_cpd00773_c11" sboTerm="SBO:0000247" id="M_cpd00773_c11" name="UDP-MurNAc_c11" compartment="c11" hasOnlySubstanceUnits="false" boundaryCondition="false" constant="false" fbc:charge="1" fbc:chemicalFormula="C20H28N3O19P2">
        <annotation>
          <rdf:RDF xmlns:rdf="http://www.w3.org/1999/02/22-rdf-syntax-ns#" xmlns:dcterms="http://purl.org/dc/terms/" xmlns:vCard="http://www.w3.org/2001/vcard-rdf/3.0#" xmlns:vCard4="http://www.w3.org/2006/vcard/ns#" xmlns:bqbiol="http://biomodels.net/biology-qualifiers/" xmlns:bqmodel="http://biomodels.net/model-qualifiers/">
            <rdf:Description rdf:about="#meta_M_cpd00773_c11">
              <bqbiol:is>
                <rdf:Bag>
                  <rdf:li rdf:resource="https://identifiers.org/seed.compound/cpd00773"/>
                  <rdf:li rdf:resource="https://identifiers.org/bigg.metabolite/uamr"/>
                  <rdf:li rdf:resource="https://identifiers.org/hmdb/HMDB11720"/>
                  <rdf:li rdf:resource="https://identifiers.org/kegg.compound/C01050"/>
                  <rdf:li rdf:resource="https://identifiers.org/biocyc/META:UDP-N-ACETYLMURAMATE"/>
                  <rdf:li rdf:resource="https://identifiers.org/inchi/InChI=1S/C20H31N3O19P2/c1-7(18(30)31)38-16-12(21-8(2)25)19(40-9(5-24)14(16)28)41-44(35,36)42-43(33,34)37-6-10-13(27)15(29)17(39-10)23-4-3-11(26)22-20(23)32/h3-4,7,9-10,12-17,19,24,27-29H,5-6H2,1-2H3,(H,21,25)(H,30,31)(H,33,34)(H,35,36)(H,22,26,32)/p-3/t7-,9-,10-,12-,13-,14-,15-,16-,17-,19-/m1/s1"/>
                  <rdf:li rdf:resource="https://identifiers.org/inchikey/NQBRVZNDBBMBLJ-MQTLHLSBSA-K"/>
                  <rdf:li rdf:resource="https://identifiers.org/metanetx.chemical/MNXM722797"/>
                  <rdf:li rdf:resource="https://identifiers.org/metanetx.chemical/MNXM785"/>
                  <rdf:li rdf:resource="https://identifiers.org/metanetx.chemical/MNXM722733"/>
                </rdf:Bag>
              </bqbiol:is>
            </rdf:Description>
          </rdf:RDF>
        </annotation>
      </species>
      <species metaid="meta_M_cpd02991_c11" sboTerm="SBO:0000247" id="M_cpd02991_c11" name="phosphoribulosylformimino-AICAR-phosphate_c11" compartment="c11" hasOnlySubstanceUnits="false" boundaryCondition="false" constant="false" fbc:charge="1" fbc:chemicalFormula="C15H22N5O15P2">
        <annotation>
          <rdf:RDF xmlns:rdf="http://www.w3.org/1999/02/22-rdf-syntax-ns#" xmlns:dcterms="http://purl.org/dc/terms/" xmlns:vCard="http://www.w3.org/2001/vcard-rdf/3.0#" xmlns:vCard4="http://www.w3.org/2006/vcard/ns#" xmlns:bqbiol="http://biomodels.net/biology-qualifiers/" xmlns:bqmodel="http://biomodels.net/model-qualifiers/">
            <rdf:Description rdf:about="#meta_M_cpd02991_c11">
              <bqbiol:is>
                <rdf:Bag>
                  <rdf:li rdf:resource="https://identifiers.org/seed.compound/cpd02991"/>
                  <rdf:li rdf:resource="https://identifiers.org/bigg.metabolite/prlp"/>
                  <rdf:li rdf:resource="https://identifiers.org/hmdb/HMDB12278"/>
                  <rdf:li rdf:resource="https://identifiers.org/kegg.compound/C04916"/>
                  <rdf:li rdf:resource="https://identifiers.org/biocyc/META:PHOSPHORIBULOSYL-FORMIMINO-AICAR-P"/>
                  <rdf:li rdf:resource="https://identifiers.org/inchi/InChI=1S/C15H25N5O15P2/c16-13(26)9-14(18-4-17-1-6(21)10(23)7(22)2-33-36(27,28)29)20(5-19-9)15-12(25)11(24)8(35-15)3-34-37(30,31)32/h4-5,7-8,10-12,15,22-25H,1-3H2,(H2,16,26)(H,17,18)(H2,27,28,29)(H2,30,31,32)/p-4/t7-,8-,10+,11-,12-,15-/m1/s1"/>
                  <rdf:li rdf:resource="https://identifiers.org/inchikey/BLKFNHOCHNCLII-GHVQHMAVSA-J"/>
                  <rdf:li rdf:resource="https://identifiers.org/metanetx.chemical/MNXM1408"/>
                </rdf:Bag>
              </bqbiol:is>
            </rdf:Description>
          </rdf:RDF>
        </annotation>
      </species>
      <species metaid="meta_M_cpd02591_c11" sboTerm="SBO:0000247" id="M_cpd02591_c11" name="pendp_c11" compartment="c11" hasOnlySubstanceUnits="false" boundaryCondition="false" constant="false" fbc:charge="1" fbc:chemicalFormula="C25H42O7P2">
        <annotation>
          <rdf:RDF xmlns:rdf="http://www.w3.org/1999/02/22-rdf-syntax-ns#" xmlns:dcterms="http://purl.org/dc/terms/" xmlns:vCard="http://www.w3.org/2001/vcard-rdf/3.0#" xmlns:vCard4="http://www.w3.org/2006/vcard/ns#" xmlns:bqbiol="http://biomodels.net/biology-qualifiers/" xmlns:bqmodel="http://biomodels.net/model-qualifiers/">
            <rdf:Description rdf:about="#meta_M_cpd02591_c11">
              <bqbiol:is>
                <rdf:Bag>
                  <rdf:li rdf:resource="https://identifiers.org/seed.compound/cpd02591"/>
                  <rdf:li rdf:resource="https://identifiers.org/bigg.metabolite/pendp"/>
                  <rdf:li rdf:resource="https://identifiers.org/hmdb/HMDB12231"/>
                  <rdf:li rdf:resource="https://identifiers.org/kegg.compound/C04217"/>
                  <rdf:li rdf:resource="https://identifiers.org/biocyc/META:ALL-TRANS-PENTAPRENYL-DIPHOSPHATE"/>
                  <rdf:li rdf:resource="https://identifiers.org/inchi/InChI=1S/C25H44O7P2/c1-21(2)11-7-12-22(3)13-8-14-23(4)15-9-16-24(5)17-10-18-25(6)19-20-31-34(29,30)32-33(26,27)28/h11,13,15,17,19H,7-10,12,14,16,18,20H2,1-6H3,(H,29,30)(H2,26,27,28)/p-2/b22-13+,23-15+,24-17+,25-19+"/>
                  <rdf:li rdf:resource="https://identifiers.org/inchikey/JMVSBFJBMXQNJW-GIXZANJISA-L"/>
                  <rdf:li rdf:resource="https://identifiers.org/metanetx.chemical/MNXM2210"/>
                  <rdf:li rdf:resource="https://identifiers.org/metanetx.chemical/MNXM54912"/>
                </rdf:Bag>
              </bqbiol:is>
            </rdf:Description>
          </rdf:RDF>
        </annotation>
      </species>
      <species metaid="meta_M_srb1p__45__c_c11" sboTerm="SBO:0000247" id="M_srb1p__45__c_c11" name="srb1p[c]" compartment="c11" hasOnlySubstanceUnits="false" boundaryCondition="false" constant="false" fbc:charge="1" fbc:chemicalFormula="*">
        <annotation>
          <rdf:RDF xmlns:rdf="http://www.w3.org/1999/02/22-rdf-syntax-ns#" xmlns:dcterms="http://purl.org/dc/terms/" xmlns:vCard="http://www.w3.org/2001/vcard-rdf/3.0#" xmlns:vCard4="http://www.w3.org/2006/vcard/ns#" xmlns:bqbiol="http://biomodels.net/biology-qualifiers/" xmlns:bqmodel="http://biomodels.net/model-qualifiers/">
            <rdf:Description rdf:about="#meta_M_srb1p__45__c_c11">
              <bqbiol:is>
                <rdf:Bag>
                  <rdf:li rdf:resource="https://identifiers.org/bigg.metabolite/srb1p"/>
                </rdf:Bag>
              </bqbiol:is>
            </rdf:Description>
          </rdf:RDF>
        </annotation>
      </species>
      <species metaid="meta_M_cpd00421_c11" sboTerm="SBO:0000247" id="M_cpd00421_c11" name="Triphosphate_c11" compartment="c11" hasOnlySubstanceUnits="false" boundaryCondition="false" constant="false" fbc:charge="1" fbc:chemicalFormula="H2O10P3">
        <annotation>
          <rdf:RDF xmlns:rdf="http://www.w3.org/1999/02/22-rdf-syntax-ns#" xmlns:dcterms="http://purl.org/dc/terms/" xmlns:vCard="http://www.w3.org/2001/vcard-rdf/3.0#" xmlns:vCard4="http://www.w3.org/2006/vcard/ns#" xmlns:bqbiol="http://biomodels.net/biology-qualifiers/" xmlns:bqmodel="http://biomodels.net/model-qualifiers/">
            <rdf:Description rdf:about="#meta_M_cpd00421_c11">
              <bqbiol:is>
                <rdf:Bag>
                  <rdf:li rdf:resource="https://identifiers.org/seed.compound/cpd00421"/>
                  <rdf:li rdf:resource="https://identifiers.org/bigg.metabolite/pppi"/>
                  <rdf:li rdf:resource="https://identifiers.org/hmdb/HMDB03379"/>
                  <rdf:li rdf:resource="https://identifiers.org/kegg.compound/C00536"/>
                  <rdf:li rdf:resource="https://identifiers.org/biocyc/META:P3I"/>
                  <rdf:li rdf:resource="https://identifiers.org/inchi/InChI=1S/H5O10P3/c1-11(2,3)9-13(7,8)10-12(4,5)6/h(H,7,8)(H2,1,2,3)(H2,4,5,6)/p-4"/>
                  <rdf:li rdf:resource="https://identifiers.org/inchikey/UNXRWKVEANCORM-UHFFFAOYSA-J"/>
                  <rdf:li rdf:resource="https://identifiers.org/metanetx.chemical/MNXM332"/>
                </rdf:Bag>
              </bqbiol:is>
            </rdf:Description>
          </rdf:RDF>
        </annotation>
      </species>
      <species metaid="meta_M_cpd00620_c11" sboTerm="SBO:0000247" id="M_cpd00620_c11" name="Pantetheine_c11" compartment="c11" hasOnlySubstanceUnits="false" boundaryCondition="false" constant="false" fbc:charge="1" fbc:chemicalFormula="C11H22N2O4S">
        <annotation>
          <rdf:RDF xmlns:rdf="http://www.w3.org/1999/02/22-rdf-syntax-ns#" xmlns:dcterms="http://purl.org/dc/terms/" xmlns:vCard="http://www.w3.org/2001/vcard-rdf/3.0#" xmlns:vCard4="http://www.w3.org/2006/vcard/ns#" xmlns:bqbiol="http://biomodels.net/biology-qualifiers/" xmlns:bqmodel="http://biomodels.net/model-qualifiers/">
            <rdf:Description rdf:about="#meta_M_cpd00620_c11">
              <bqbiol:is>
                <rdf:Bag>
                  <rdf:li rdf:resource="https://identifiers.org/seed.compound/cpd00620"/>
                  <rdf:li rdf:resource="https://identifiers.org/bigg.metabolite/ptth"/>
                  <rdf:li rdf:resource="https://identifiers.org/hmdb/HMDB03426"/>
                  <rdf:li rdf:resource="https://identifiers.org/kegg.compound/C00831"/>
                  <rdf:li rdf:resource="https://identifiers.org/biocyc/META:CPD-511"/>
                  <rdf:li rdf:resource="https://identifiers.org/inchi/InChI=1S/C11H22N2O4S/c1-11(2,7-14)9(16)10(17)13-4-3-8(15)12-5-6-18/h9,14,16,18H,3-7H2,1-2H3,(H,12,15)(H,13,17)/t9-/m0/s1"/>
                  <rdf:li rdf:resource="https://identifiers.org/inchikey/ZNXZGRMVNNHPCA-VIFPVBQESA-N"/>
                  <rdf:li rdf:resource="https://identifiers.org/metanetx.chemical/MNXM1154"/>
                </rdf:Bag>
              </bqbiol:is>
            </rdf:Description>
          </rdf:RDF>
        </annotation>
      </species>
      <species metaid="meta_M_cpd02835_c11" sboTerm="SBO:0000247" id="M_cpd02835_c11" name="UDP-2,3-bis(3-hydroxytetradecanoyl)glucosamine_c11" compartment="c11" hasOnlySubstanceUnits="false" boundaryCondition="false" constant="false" fbc:charge="1" fbc:chemicalFormula="C43H75N3O20P2">
        <annotation>
          <rdf:RDF xmlns:rdf="http://www.w3.org/1999/02/22-rdf-syntax-ns#" xmlns:dcterms="http://purl.org/dc/terms/" xmlns:vCard="http://www.w3.org/2001/vcard-rdf/3.0#" xmlns:vCard4="http://www.w3.org/2006/vcard/ns#" xmlns:bqbiol="http://biomodels.net/biology-qualifiers/" xmlns:bqmodel="http://biomodels.net/model-qualifiers/">
            <rdf:Description rdf:about="#meta_M_cpd02835_c11">
              <bqbiol:is>
                <rdf:Bag>
                  <rdf:li rdf:resource="https://identifiers.org/seed.compound/cpd02835"/>
                  <rdf:li rdf:resource="https://identifiers.org/bigg.metabolite/u23ga"/>
                  <rdf:li rdf:resource="https://identifiers.org/kegg.compound/C04652"/>
                  <rdf:li rdf:resource="https://identifiers.org/biocyc/META:OH-MYRISTOYL"/>
                  <rdf:li rdf:resource="https://identifiers.org/inchi/InChI=1S/C43H77N3O20P2/c1-3-5-7-9-11-13-15-17-19-21-29(48)25-34(51)44-36-40(64-35(52)26-30(49)22-20-18-16-14-12-10-8-6-4-2)38(54)31(27-47)63-42(36)65-68(59,60)66-67(57,58)61-28-32-37(53)39(55)41(62-32)46-24-23-33(50)45-43(46)56/h23-24,29-32,36-42,47-49,53-55H,3-22,25-28H2,1-2H3,(H,44,51)(H,57,58)(H,59,60)(H,45,50,56)/p-2/t29-,30-,31-,32-,36-,37-,38-,39-,40-,41-,42-/m1/s1"/>
                  <rdf:li rdf:resource="https://identifiers.org/inchikey/KOJCFMYSTWNMQW-RUAJDYCTSA-L"/>
                  <rdf:li rdf:resource="https://identifiers.org/metanetx.chemical/MNXM1199"/>
                </rdf:Bag>
              </bqbiol:is>
            </rdf:Description>
          </rdf:RDF>
        </annotation>
      </species>
      <species metaid="meta_M_cpd00890_c11" sboTerm="SBO:0000247" id="M_cpd00890_c11" name="UDP-N-acetylmuramoyl-L-alanine_c11" compartment="c11" hasOnlySubstanceUnits="false" boundaryCondition="false" constant="false" fbc:charge="1" fbc:chemicalFormula="C23H33N4O20P2">
        <annotation>
          <rdf:RDF xmlns:rdf="http://www.w3.org/1999/02/22-rdf-syntax-ns#" xmlns:dcterms="http://purl.org/dc/terms/" xmlns:vCard="http://www.w3.org/2001/vcard-rdf/3.0#" xmlns:vCard4="http://www.w3.org/2006/vcard/ns#" xmlns:bqbiol="http://biomodels.net/biology-qualifiers/" xmlns:bqmodel="http://biomodels.net/model-qualifiers/">
            <rdf:Description rdf:about="#meta_M_cpd00890_c11">
              <bqbiol:is>
                <rdf:Bag>
                  <rdf:li rdf:resource="https://identifiers.org/seed.compound/cpd00890"/>
                  <rdf:li rdf:resource="https://identifiers.org/bigg.metabolite/uama"/>
                  <rdf:li rdf:resource="https://identifiers.org/kegg.compound/C01212"/>
                  <rdf:li rdf:resource="https://identifiers.org/biocyc/META:CPD0-1456"/>
                  <rdf:li rdf:resource="https://identifiers.org/inchi/InChI=1S/C23H36N4O20P2/c1-8(21(35)36)24-19(34)9(2)43-18-14(25-10(3)29)22(45-11(6-28)16(18)32)46-49(40,41)47-48(38,39)42-7-12-15(31)17(33)20(44-12)27-5-4-13(30)26-23(27)37/h4-5,8-9,11-12,14-18,20,22,28,31-33H,6-7H2,1-3H3,(H,24,34)(H,25,29)(H,35,36)(H,38,39)(H,40,41)(H,26,30,37)/p-3/t8-,9+,11+,12+,14+,15+,16+,17+,18+,20+,22+/m0/s1"/>
                  <rdf:li rdf:resource="https://identifiers.org/inchikey/NTMMCWJNQNKACG-KBKUWGQMSA-K"/>
                  <rdf:li rdf:resource="https://identifiers.org/metanetx.chemical/MNXM722770"/>
                  <rdf:li rdf:resource="https://identifiers.org/metanetx.chemical/MNXM1953"/>
                </rdf:Bag>
              </bqbiol:is>
            </rdf:Description>
          </rdf:RDF>
        </annotation>
      </species>
      <species metaid="meta_M_cpd00477_c11" sboTerm="SBO:0000247" id="M_cpd00477_c11" name="N-Acetyl-L-glutamate_c11" compartment="c11" hasOnlySubstanceUnits="false" boundaryCondition="false" constant="false" fbc:charge="1" fbc:chemicalFormula="C7H9NO5">
        <annotation>
          <rdf:RDF xmlns:rdf="http://www.w3.org/1999/02/22-rdf-syntax-ns#" xmlns:dcterms="http://purl.org/dc/terms/" xmlns:vCard="http://www.w3.org/2001/vcard-rdf/3.0#" xmlns:vCard4="http://www.w3.org/2006/vcard/ns#" xmlns:bqbiol="http://biomodels.net/biology-qualifiers/" xmlns:bqmodel="http://biomodels.net/model-qualifiers/">
            <rdf:Description rdf:about="#meta_M_cpd00477_c11">
              <bqbiol:is>
                <rdf:Bag>
                  <rdf:li rdf:resource="https://identifiers.org/seed.compound/cpd00477"/>
                  <rdf:li rdf:resource="https://identifiers.org/bigg.metabolite/acglu"/>
                  <rdf:li rdf:resource="https://identifiers.org/hmdb/HMDB01138"/>
                  <rdf:li rdf:resource="https://identifiers.org/kegg.compound/C00624"/>
                  <rdf:li rdf:resource="https://identifiers.org/biocyc/META:ACETYL-GLU"/>
                  <rdf:li rdf:resource="https://identifiers.org/inchi/InChI=1S/C7H11NO5/c1-4(9)8-5(7(12)13)2-3-6(10)11/h5H,2-3H2,1H3,(H,8,9)(H,10,11)(H,12,13)/p-2/t5-/m0/s1"/>
                  <rdf:li rdf:resource="https://identifiers.org/inchikey/RFMMMVDNIPUKGG-YFKPBYRVSA-L"/>
                  <rdf:li rdf:resource="https://identifiers.org/metanetx.chemical/MNXM730"/>
                </rdf:Bag>
              </bqbiol:is>
            </rdf:Description>
          </rdf:RDF>
        </annotation>
      </species>
      <species metaid="meta_M_cpd02590_c11" sboTerm="SBO:0000247" id="M_cpd02590_c11" name="all-trans-Heptaprenyl diphosphate_c11" compartment="c11" hasOnlySubstanceUnits="false" boundaryCondition="false" constant="false" fbc:charge="1" fbc:chemicalFormula="C35H58O7P2">
        <annotation>
          <rdf:RDF xmlns:rdf="http://www.w3.org/1999/02/22-rdf-syntax-ns#" xmlns:dcterms="http://purl.org/dc/terms/" xmlns:vCard="http://www.w3.org/2001/vcard-rdf/3.0#" xmlns:vCard4="http://www.w3.org/2006/vcard/ns#" xmlns:bqbiol="http://biomodels.net/biology-qualifiers/" xmlns:bqmodel="http://biomodels.net/model-qualifiers/">
            <rdf:Description rdf:about="#meta_M_cpd02590_c11">
              <bqbiol:is>
                <rdf:Bag>
                  <rdf:li rdf:resource="https://identifiers.org/seed.compound/cpd02590"/>
                  <rdf:li rdf:resource="https://identifiers.org/bigg.metabolite/hepdp"/>
                  <rdf:li rdf:resource="https://identifiers.org/hmdb/HMDB12187"/>
                  <rdf:li rdf:resource="https://identifiers.org/kegg.compound/C04216"/>
                  <rdf:li rdf:resource="https://identifiers.org/biocyc/META:ALL-TRANS-HEPTAPRENYL-DIPHOSPHATE"/>
                  <rdf:li rdf:resource="https://identifiers.org/inchi/InChI=1S/C35H60O7P2/c1-29(2)15-9-16-30(3)17-10-18-31(4)19-11-20-32(5)21-12-22-33(6)23-13-24-34(7)25-14-26-35(8)27-28-41-44(39,40)42-43(36,37)38/h15,17,19,21,23,25,27H,9-14,16,18,20,22,24,26,28H2,1-8H3,(H,39,40)(H2,36,37,38)/p-2/b30-17+,31-19+,32-21+,33-23+,34-25+,35-27+"/>
                  <rdf:li rdf:resource="https://identifiers.org/inchikey/LSJLEXWXRKTZAJ-YUIIPXGZSA-L"/>
                  <rdf:li rdf:resource="https://identifiers.org/metanetx.chemical/MNXM1722"/>
                </rdf:Bag>
              </bqbiol:is>
            </rdf:Description>
          </rdf:RDF>
        </annotation>
      </species>
      <species metaid="meta_M_cpd01160_c11" sboTerm="SBO:0000247" id="M_cpd01160_c11" name="Cysteamine_c11" compartment="c11" hasOnlySubstanceUnits="false" boundaryCondition="false" constant="false" fbc:charge="1" fbc:chemicalFormula="C2H8NS">
        <annotation>
          <rdf:RDF xmlns:rdf="http://www.w3.org/1999/02/22-rdf-syntax-ns#" xmlns:dcterms="http://purl.org/dc/terms/" xmlns:vCard="http://www.w3.org/2001/vcard-rdf/3.0#" xmlns:vCard4="http://www.w3.org/2006/vcard/ns#" xmlns:bqbiol="http://biomodels.net/biology-qualifiers/" xmlns:bqmodel="http://biomodels.net/model-qualifiers/">
            <rdf:Description rdf:about="#meta_M_cpd01160_c11">
              <bqbiol:is>
                <rdf:Bag>
                  <rdf:li rdf:resource="https://identifiers.org/seed.compound/cpd01160"/>
                  <rdf:li rdf:resource="https://identifiers.org/bigg.metabolite/cysam"/>
                  <rdf:li rdf:resource="https://identifiers.org/hmdb/HMDB02991"/>
                  <rdf:li rdf:resource="https://identifiers.org/kegg.compound/C01678"/>
                  <rdf:li rdf:resource="https://identifiers.org/biocyc/META:CPD-239"/>
                  <rdf:li rdf:resource="https://identifiers.org/inchi/InChI=1S/C2H7NS/c3-1-2-4/h4H,1-3H2/p+1"/>
                  <rdf:li rdf:resource="https://identifiers.org/inchikey/UFULAYFCSOUIOV-UHFFFAOYSA-O"/>
                  <rdf:li rdf:resource="https://identifiers.org/metanetx.chemical/MNXM1226"/>
                </rdf:Bag>
              </bqbiol:is>
            </rdf:Description>
          </rdf:RDF>
        </annotation>
      </species>
      <species metaid="meta_M_nondp__45__c_c11" sboTerm="SBO:0000247" id="M_nondp__45__c_c11" name="nondp[c]" compartment="c11" hasOnlySubstanceUnits="false" boundaryCondition="false" constant="false" fbc:charge="1" fbc:chemicalFormula="*"/>
      <species metaid="meta_M_cpd08210_c11" sboTerm="SBO:0000247" id="M_cpd08210_c11" name="ADC_c11" compartment="c11" hasOnlySubstanceUnits="false" boundaryCondition="false" constant="false" fbc:charge="1" fbc:chemicalFormula="C10H10NO5">
        <annotation>
          <rdf:RDF xmlns:rdf="http://www.w3.org/1999/02/22-rdf-syntax-ns#" xmlns:dcterms="http://purl.org/dc/terms/" xmlns:vCard="http://www.w3.org/2001/vcard-rdf/3.0#" xmlns:vCard4="http://www.w3.org/2006/vcard/ns#" xmlns:bqbiol="http://biomodels.net/biology-qualifiers/" xmlns:bqmodel="http://biomodels.net/model-qualifiers/">
            <rdf:Description rdf:about="#meta_M_cpd08210_c11">
              <bqbiol:is>
                <rdf:Bag>
                  <rdf:li rdf:resource="https://identifiers.org/seed.compound/cpd08210"/>
                  <rdf:li rdf:resource="https://identifiers.org/bigg.metabolite/4adcho"/>
                  <rdf:li rdf:resource="https://identifiers.org/kegg.compound/C11355"/>
                  <rdf:li rdf:resource="https://identifiers.org/biocyc/META:4-AMINO-4-DEOXYCHORISMATE"/>
                  <rdf:li rdf:resource="https://identifiers.org/inchi/InChI=1S/C10H11NO5/c1-5(9(12)13)16-8-4-6(10(14)15)2-3-7(8)11/h2-4,7-8H,1,11H2,(H,12,13)(H,14,15)/p-1/t7-,8-/m1/s1"/>
                  <rdf:li rdf:resource="https://identifiers.org/inchikey/OIUJHGOLFKDBSU-HTQZYQBOSA-M"/>
                  <rdf:li rdf:resource="https://identifiers.org/metanetx.chemical/MNXM1458"/>
                </rdf:Bag>
              </bqbiol:is>
            </rdf:Description>
          </rdf:RDF>
        </annotation>
      </species>
      <species metaid="meta_M_cpd01080_c11" sboTerm="SBO:0000247" id="M_cpd01080_c11" name="ocdca_c11" compartment="c11" hasOnlySubstanceUnits="false" boundaryCondition="false" constant="false" fbc:charge="1" fbc:chemicalFormula="C18H35O2">
        <annotation>
          <rdf:RDF xmlns:rdf="http://www.w3.org/1999/02/22-rdf-syntax-ns#" xmlns:dcterms="http://purl.org/dc/terms/" xmlns:vCard="http://www.w3.org/2001/vcard-rdf/3.0#" xmlns:vCard4="http://www.w3.org/2006/vcard/ns#" xmlns:bqbiol="http://biomodels.net/biology-qualifiers/" xmlns:bqmodel="http://biomodels.net/model-qualifiers/">
            <rdf:Description rdf:about="#meta_M_cpd01080_c11">
              <bqbiol:is>
                <rdf:Bag>
                  <rdf:li rdf:resource="https://identifiers.org/seed.compound/cpd01080"/>
                  <rdf:li rdf:resource="https://identifiers.org/bigg.metabolite/ocdca"/>
                  <rdf:li rdf:resource="https://identifiers.org/hmdb/HMDB00827"/>
                  <rdf:li rdf:resource="https://identifiers.org/kegg.compound/C01530"/>
                  <rdf:li rdf:resource="https://identifiers.org/biocyc/META:STEARIC_ACID"/>
                  <rdf:li rdf:resource="https://identifiers.org/inchi/InChI=1S/C18H36O2/c1-2-3-4-5-6-7-8-9-10-11-12-13-14-15-16-17-18(19)20/h2-17H2,1H3,(H,19,20)/p-1"/>
                  <rdf:li rdf:resource="https://identifiers.org/inchikey/QIQXTHQIDYTFRH-UHFFFAOYSA-M"/>
                  <rdf:li rdf:resource="https://identifiers.org/metanetx.chemical/MNXM236"/>
                </rdf:Bag>
              </bqbiol:is>
            </rdf:Description>
          </rdf:RDF>
        </annotation>
      </species>
      <species metaid="meta_M_cpd00299_c11" sboTerm="SBO:0000247" id="M_cpd00299_c11" name="dUMP_c11" compartment="c11" hasOnlySubstanceUnits="false" boundaryCondition="false" constant="false" fbc:charge="1" fbc:chemicalFormula="C9H11N2O8P">
        <annotation>
          <rdf:RDF xmlns:rdf="http://www.w3.org/1999/02/22-rdf-syntax-ns#" xmlns:dcterms="http://purl.org/dc/terms/" xmlns:vCard="http://www.w3.org/2001/vcard-rdf/3.0#" xmlns:vCard4="http://www.w3.org/2006/vcard/ns#" xmlns:bqbiol="http://biomodels.net/biology-qualifiers/" xmlns:bqmodel="http://biomodels.net/model-qualifiers/">
            <rdf:Description rdf:about="#meta_M_cpd00299_c11">
              <bqbiol:is>
                <rdf:Bag>
                  <rdf:li rdf:resource="https://identifiers.org/seed.compound/cpd00299"/>
                  <rdf:li rdf:resource="https://identifiers.org/bigg.metabolite/dump"/>
                  <rdf:li rdf:resource="https://identifiers.org/hmdb/HMDB01409"/>
                  <rdf:li rdf:resource="https://identifiers.org/kegg.compound/C00365"/>
                  <rdf:li rdf:resource="https://identifiers.org/biocyc/META:DUMP"/>
                  <rdf:li rdf:resource="https://identifiers.org/inchi/InChI=1S/C9H13N2O8P/c12-5-3-8(11-2-1-7(13)10-9(11)14)19-6(5)4-18-20(15,16)17/h1-2,5-6,8,12H,3-4H2,(H,10,13,14)(H2,15,16,17)/p-2/t5-,6+,8+/m0/s1"/>
                  <rdf:li rdf:resource="https://identifiers.org/inchikey/JSRLJPSBLDHEIO-SHYZEUOFSA-L"/>
                  <rdf:li rdf:resource="https://identifiers.org/metanetx.chemical/MNXM234"/>
                </rdf:Bag>
              </bqbiol:is>
            </rdf:Description>
          </rdf:RDF>
        </annotation>
      </species>
      <species metaid="meta_M_cpd03834_c11" sboTerm="SBO:0000247" id="M_cpd03834_c11" name="Precorrin 4_c11" compartment="c11" hasOnlySubstanceUnits="false" boundaryCondition="false" constant="false" fbc:charge="1" fbc:chemicalFormula="C44H45N4O17">
        <annotation>
          <rdf:RDF xmlns:rdf="http://www.w3.org/1999/02/22-rdf-syntax-ns#" xmlns:dcterms="http://purl.org/dc/terms/" xmlns:vCard="http://www.w3.org/2001/vcard-rdf/3.0#" xmlns:vCard4="http://www.w3.org/2006/vcard/ns#" xmlns:bqbiol="http://biomodels.net/biology-qualifiers/" xmlns:bqmodel="http://biomodels.net/model-qualifiers/">
            <rdf:Description rdf:about="#meta_M_cpd03834_c11">
              <bqbiol:is>
                <rdf:Bag>
                  <rdf:li rdf:resource="https://identifiers.org/seed.compound/cpd03834"/>
                  <rdf:li rdf:resource="https://identifiers.org/bigg.metabolite/pre4"/>
                  <rdf:li rdf:resource="https://identifiers.org/kegg.compound/C06407"/>
                  <rdf:li rdf:resource="https://identifiers.org/biocyc/META:CPD-651"/>
                  <rdf:li rdf:resource="https://identifiers.org/inchi/InChI=1S/C44H52N4O17/c1-20(49)44-40-25(14-37(60)61)41(2,12-11-35(56)57)30(47-40)16-27-21(5-8-32(50)51)22(13-36(58)59)26(45-27)15-28-23(6-9-33(52)53)42(3,18-38(62)63)31(46-28)17-29(48-44)24(7-10-34(54)55)43(44,4)19-39(64)65/h17,24,45,48H,5-16,18-19H2,1-4H3,(H,50,51)(H,52,53)(H,54,55)(H,56,57)(H,58,59)(H,60,61)(H,62,63)(H,64,65)/p-7/b29-17-/t24-,41-,42+,43+,44+/m1/s1"/>
                  <rdf:li rdf:resource="https://identifiers.org/inchikey/IOBDBIPWYQGVMM-OQIQSJIMSA-G"/>
                  <rdf:li rdf:resource="https://identifiers.org/metanetx.chemical/MNXM1441"/>
                </rdf:Bag>
              </bqbiol:is>
            </rdf:Description>
          </rdf:RDF>
        </annotation>
      </species>
      <species metaid="meta_M_cpd00085_c11" sboTerm="SBO:0000247" id="M_cpd00085_c11" name="beta-Alanine_c11" compartment="c11" hasOnlySubstanceUnits="false" boundaryCondition="false" constant="false" fbc:charge="1" fbc:chemicalFormula="C3H7NO2">
        <annotation>
          <rdf:RDF xmlns:rdf="http://www.w3.org/1999/02/22-rdf-syntax-ns#" xmlns:dcterms="http://purl.org/dc/terms/" xmlns:vCard="http://www.w3.org/2001/vcard-rdf/3.0#" xmlns:vCard4="http://www.w3.org/2006/vcard/ns#" xmlns:bqbiol="http://biomodels.net/biology-qualifiers/" xmlns:bqmodel="http://biomodels.net/model-qualifiers/">
            <rdf:Description rdf:about="#meta_M_cpd00085_c11">
              <bqbiol:is>
                <rdf:Bag>
                  <rdf:li rdf:resource="https://identifiers.org/seed.compound/cpd00085"/>
                  <rdf:li rdf:resource="https://identifiers.org/hmdb/HMDB00056"/>
                  <rdf:li rdf:resource="https://identifiers.org/kegg.compound/C00099"/>
                  <rdf:li rdf:resource="https://identifiers.org/biocyc/META:B-ALANINE"/>
                  <rdf:li rdf:resource="https://identifiers.org/inchi/InChI=1S/C3H7NO2/c4-2-1-3(5)6/h1-2,4H2,(H,5,6)"/>
                  <rdf:li rdf:resource="https://identifiers.org/inchikey/UCMIRNVEIXFBKS-UHFFFAOYSA-N"/>
                  <rdf:li rdf:resource="https://identifiers.org/bigg.metabolite/ala_B"/>
                  <rdf:li rdf:resource="https://identifiers.org/metanetx.chemical/MNXM144"/>
                </rdf:Bag>
              </bqbiol:is>
            </rdf:Description>
          </rdf:RDF>
        </annotation>
      </species>
      <species metaid="meta_M_cpd03671_c11" sboTerm="SBO:0000247" id="M_cpd03671_c11" name="D-Glucosamine1-phosphate_c11" compartment="c11" hasOnlySubstanceUnits="false" boundaryCondition="false" constant="false" fbc:charge="1" fbc:chemicalFormula="C6H13NO8P">
        <annotation>
          <rdf:RDF xmlns:rdf="http://www.w3.org/1999/02/22-rdf-syntax-ns#" xmlns:dcterms="http://purl.org/dc/terms/" xmlns:vCard="http://www.w3.org/2001/vcard-rdf/3.0#" xmlns:vCard4="http://www.w3.org/2006/vcard/ns#" xmlns:bqbiol="http://biomodels.net/biology-qualifiers/" xmlns:bqmodel="http://biomodels.net/model-qualifiers/">
            <rdf:Description rdf:about="#meta_M_cpd03671_c11">
              <bqbiol:is>
                <rdf:Bag>
                  <rdf:li rdf:resource="https://identifiers.org/seed.compound/cpd03671"/>
                  <rdf:li rdf:resource="https://identifiers.org/bigg.metabolite/gam1p"/>
                  <rdf:li rdf:resource="https://identifiers.org/hmdb/HMDB01109"/>
                  <rdf:li rdf:resource="https://identifiers.org/kegg.compound/C06156"/>
                  <rdf:li rdf:resource="https://identifiers.org/biocyc/META:GLUCOSAMINE-1P"/>
                  <rdf:li rdf:resource="https://identifiers.org/inchi/InChI=1S/C6H14NO8P/c7-3-5(10)4(9)2(1-8)14-6(3)15-16(11,12)13/h2-6,8-10H,1,7H2,(H2,11,12,13)/p-1/t2-,3-,4-,5-,6-/m1/s1"/>
                  <rdf:li rdf:resource="https://identifiers.org/inchikey/YMJBYRVFGYXULK-QZABAPFNSA-M"/>
                  <rdf:li rdf:resource="https://identifiers.org/metanetx.chemical/MNXM969"/>
                </rdf:Bag>
              </bqbiol:is>
            </rdf:Description>
          </rdf:RDF>
        </annotation>
      </species>
      <species metaid="meta_M_cpd03832_c11" sboTerm="SBO:0000247" id="M_cpd03832_c11" name="Hydrogenobyrinate_c11" compartment="c11" hasOnlySubstanceUnits="false" boundaryCondition="false" constant="false" fbc:charge="1" fbc:chemicalFormula="C45H56N4O14">
        <annotation>
          <rdf:RDF xmlns:rdf="http://www.w3.org/1999/02/22-rdf-syntax-ns#" xmlns:dcterms="http://purl.org/dc/terms/" xmlns:vCard="http://www.w3.org/2001/vcard-rdf/3.0#" xmlns:vCard4="http://www.w3.org/2006/vcard/ns#" xmlns:bqbiol="http://biomodels.net/biology-qualifiers/" xmlns:bqmodel="http://biomodels.net/model-qualifiers/">
            <rdf:Description rdf:about="#meta_M_cpd03832_c11">
              <bqbiol:is>
                <rdf:Bag>
                  <rdf:li rdf:resource="https://identifiers.org/seed.compound/cpd03832"/>
                  <rdf:li rdf:resource="https://identifiers.org/bigg.metabolite/hgbyr"/>
                  <rdf:li rdf:resource="https://identifiers.org/kegg.compound/C06399"/>
                  <rdf:li rdf:resource="https://identifiers.org/biocyc/META:CPD-687"/>
                  <rdf:li rdf:resource="https://identifiers.org/inchi/InChI=1S/C45H60N4O14/c1-21-36-24(10-13-30(52)53)41(3,4)28(47-36)18-27-23(9-12-29(50)51)43(6,19-34(60)61)39(46-27)22(2)37-25(11-14-31(54)55)44(7,20-35(62)63)45(8,49-37)40-26(17-33(58)59)42(5,38(21)48-40)16-15-32(56)57/h18,23-26,40,48H,9-17,19-20H2,1-8H3,(H,50,51)(H,52,53)(H,54,55)(H,56,57)(H,58,59)(H,60,61)(H,62,63)/p-4/b28-18-,38-21-,39-22-/t23-,24-,25-,26+,40-,42-,43+,44+,45+/m1/s1"/>
                  <rdf:li rdf:resource="https://identifiers.org/inchikey/ALLJLLMNGBKZLT-BRPYDKQXSA-J"/>
                  <rdf:li rdf:resource="https://identifiers.org/metanetx.chemical/MNXM1279"/>
                </rdf:Bag>
              </bqbiol:is>
            </rdf:Description>
          </rdf:RDF>
        </annotation>
      </species>
      <species metaid="meta_M_3oxocacp__45__c_c11" sboTerm="SBO:0000247" id="M_3oxocacp__45__c_c11" name="3oxocacp[c]" compartment="c11" hasOnlySubstanceUnits="false" boundaryCondition="false" constant="false" fbc:charge="1" fbc:chemicalFormula="*"/>
      <species metaid="meta_M_cpd00009_e2" sboTerm="SBO:0000247" id="M_cpd00009_e2" name="Phosphate_e2" compartment="e2" hasOnlySubstanceUnits="false" boundaryCondition="false" constant="false" fbc:charge="1" fbc:chemicalFormula="HO4P">
        <annotation>
          <rdf:RDF xmlns:rdf="http://www.w3.org/1999/02/22-rdf-syntax-ns#" xmlns:dcterms="http://purl.org/dc/terms/" xmlns:vCard="http://www.w3.org/2001/vcard-rdf/3.0#" xmlns:vCard4="http://www.w3.org/2006/vcard/ns#" xmlns:bqbiol="http://biomodels.net/biology-qualifiers/" xmlns:bqmodel="http://biomodels.net/model-qualifiers/">
            <rdf:Description rdf:about="#meta_M_cpd00009_e2">
              <bqbiol:is>
                <rdf:Bag>
                  <rdf:li rdf:resource="https://identifiers.org/seed.compound/cpd00009"/>
                  <rdf:li rdf:resource="https://identifiers.org/bigg.metabolite/pi"/>
                  <rdf:li rdf:resource="https://identifiers.org/hmdb/HMDB01429"/>
                  <rdf:li rdf:resource="https://identifiers.org/kegg.compound/C00009"/>
                  <rdf:li rdf:resource="https://identifiers.org/biocyc/META:CPD-20124"/>
                  <rdf:li rdf:resource="https://identifiers.org/biocyc/META:CPD-16459"/>
                  <rdf:li rdf:resource="https://identifiers.org/biocyc/META:Pi"/>
                  <rdf:li rdf:resource="https://identifiers.org/inchi/InChI=1S/H3O4P/c1-5(2,3)4/h(H3,1,2,3,4)/p-2"/>
                  <rdf:li rdf:resource="https://identifiers.org/inchikey/NBIIXXVUZAFLBC-UHFFFAOYSA-L"/>
                  <rdf:li rdf:resource="https://identifiers.org/metanetx.chemical/MNXM9"/>
                </rdf:Bag>
              </bqbiol:is>
            </rdf:Description>
          </rdf:RDF>
        </annotation>
      </species>
      <species metaid="meta_M_cpd00087_c11" sboTerm="SBO:0000247" id="M_cpd00087_c11" name="Tetrahydrofolate_c11" compartment="c11" hasOnlySubstanceUnits="false" boundaryCondition="false" constant="false" fbc:charge="1" fbc:chemicalFormula="C19H21N7O6">
        <annotation>
          <rdf:RDF xmlns:rdf="http://www.w3.org/1999/02/22-rdf-syntax-ns#" xmlns:dcterms="http://purl.org/dc/terms/" xmlns:vCard="http://www.w3.org/2001/vcard-rdf/3.0#" xmlns:vCard4="http://www.w3.org/2006/vcard/ns#" xmlns:bqbiol="http://biomodels.net/biology-qualifiers/" xmlns:bqmodel="http://biomodels.net/model-qualifiers/">
            <rdf:Description rdf:about="#meta_M_cpd00087_c11">
              <bqbiol:is>
                <rdf:Bag>
                  <rdf:li rdf:resource="https://identifiers.org/seed.compound/cpd00087"/>
                  <rdf:li rdf:resource="https://identifiers.org/bigg.metabolite/thf"/>
                  <rdf:li rdf:resource="https://identifiers.org/hmdb/HMDB01846"/>
                  <rdf:li rdf:resource="https://identifiers.org/kegg.compound/C00101"/>
                  <rdf:li rdf:resource="https://identifiers.org/biocyc/META:THF"/>
                  <rdf:li rdf:resource="https://identifiers.org/inchi/InChI=1S/C19H23N7O6/c20-19-25-15-14(17(30)26-19)23-11(8-22-15)7-21-10-3-1-9(2-4-10)16(29)24-12(18(31)32)5-6-13(27)28/h1-4,11-12,21,23H,5-8H2,(H,24,29)(H,27,28)(H,31,32)(H4,20,22,25,26,30)/p-2/t11-,12-/m0/s1"/>
                  <rdf:li rdf:resource="https://identifiers.org/inchikey/MSTNYGQPCMXVAQ-RYUDHWBXSA-L"/>
                  <rdf:li rdf:resource="https://identifiers.org/metanetx.chemical/MNXM79"/>
                  <rdf:li rdf:resource="https://identifiers.org/metanetx.chemical/MNXM89609"/>
                </rdf:Bag>
              </bqbiol:is>
            </rdf:Description>
          </rdf:RDF>
        </annotation>
      </species>
      <species metaid="meta_M_cpd03847_c11" sboTerm="SBO:0000247" id="M_cpd03847_c11" name="Myristic acid_c11" compartment="c11" hasOnlySubstanceUnits="false" boundaryCondition="false" constant="false" fbc:charge="1" fbc:chemicalFormula="C14H27O2">
        <annotation>
          <rdf:RDF xmlns:rdf="http://www.w3.org/1999/02/22-rdf-syntax-ns#" xmlns:dcterms="http://purl.org/dc/terms/" xmlns:vCard="http://www.w3.org/2001/vcard-rdf/3.0#" xmlns:vCard4="http://www.w3.org/2006/vcard/ns#" xmlns:bqbiol="http://biomodels.net/biology-qualifiers/" xmlns:bqmodel="http://biomodels.net/model-qualifiers/">
            <rdf:Description rdf:about="#meta_M_cpd03847_c11">
              <bqbiol:is>
                <rdf:Bag>
                  <rdf:li rdf:resource="https://identifiers.org/seed.compound/cpd03847"/>
                  <rdf:li rdf:resource="https://identifiers.org/inchi/InChI=1S/C14H28O2/c1-2-3-4-5-6-7-8-9-10-11-12-13-14(15)16/h2-13H2,1H3,(H,15,16)/p-1"/>
                  <rdf:li rdf:resource="https://identifiers.org/inchikey/TUNFSRHWOTWDNC-UHFFFAOYSA-M"/>
                  <rdf:li rdf:resource="https://identifiers.org/bigg.metabolite/ttdca"/>
                  <rdf:li rdf:resource="https://identifiers.org/kegg.compound/C06424"/>
                  <rdf:li rdf:resource="https://identifiers.org/metanetx.chemical/MNXM314"/>
                  <rdf:li rdf:resource="https://identifiers.org/biocyc/META:CPD-7836"/>
                </rdf:Bag>
              </bqbiol:is>
            </rdf:Description>
          </rdf:RDF>
        </annotation>
      </species>
      <species metaid="meta_M_cpd00111_c11" sboTerm="SBO:0000247" id="M_cpd00111_c11" name="Oxidized glutathione_c11" compartment="c11" hasOnlySubstanceUnits="false" boundaryCondition="false" constant="false" fbc:charge="1" fbc:chemicalFormula="C20H30N6O12S2">
        <annotation>
          <rdf:RDF xmlns:rdf="http://www.w3.org/1999/02/22-rdf-syntax-ns#" xmlns:dcterms="http://purl.org/dc/terms/" xmlns:vCard="http://www.w3.org/2001/vcard-rdf/3.0#" xmlns:vCard4="http://www.w3.org/2006/vcard/ns#" xmlns:bqbiol="http://biomodels.net/biology-qualifiers/" xmlns:bqmodel="http://biomodels.net/model-qualifiers/">
            <rdf:Description rdf:about="#meta_M_cpd00111_c11">
              <bqbiol:is>
                <rdf:Bag>
                  <rdf:li rdf:resource="https://identifiers.org/seed.compound/cpd00111"/>
                  <rdf:li rdf:resource="https://identifiers.org/bigg.metabolite/gthox"/>
                  <rdf:li rdf:resource="https://identifiers.org/hmdb/HMDB03337"/>
                  <rdf:li rdf:resource="https://identifiers.org/kegg.compound/C00127"/>
                  <rdf:li rdf:resource="https://identifiers.org/biocyc/META:OXIDIZED-GLUTATHIONE"/>
                  <rdf:li rdf:resource="https://identifiers.org/inchi/InChI=1S/C20H32N6O12S2/c21-9(19(35)36)1-3-13(27)25-11(17(33)23-5-15(29)30)7-39-40-8-12(18(34)24-6-16(31)32)26-14(28)4-2-10(22)20(37)38/h9-12H,1-8,21-22H2,(H,23,33)(H,24,34)(H,25,27)(H,26,28)(H,29,30)(H,31,32)(H,35,36)(H,37,38)/p-2/t9-,10-,11-,12-/m0/s1"/>
                  <rdf:li rdf:resource="https://identifiers.org/inchikey/YPZRWBKMTBYPTK-BJDJZHNGSA-L"/>
                  <rdf:li rdf:resource="https://identifiers.org/metanetx.chemical/MNXM151"/>
                </rdf:Bag>
              </bqbiol:is>
            </rdf:Description>
          </rdf:RDF>
        </annotation>
      </species>
      <species metaid="meta_M_cpd03918_c11" sboTerm="SBO:0000247" id="M_cpd03918_c11" name="Adenosyl cobinamide_c11" compartment="c11" hasOnlySubstanceUnits="false" boundaryCondition="false" constant="false" fbc:charge="1" fbc:chemicalFormula="C58H87CoN16O11">
        <annotation>
          <rdf:RDF xmlns:rdf="http://www.w3.org/1999/02/22-rdf-syntax-ns#" xmlns:dcterms="http://purl.org/dc/terms/" xmlns:vCard="http://www.w3.org/2001/vcard-rdf/3.0#" xmlns:vCard4="http://www.w3.org/2006/vcard/ns#" xmlns:bqbiol="http://biomodels.net/biology-qualifiers/" xmlns:bqmodel="http://biomodels.net/model-qualifiers/">
            <rdf:Description rdf:about="#meta_M_cpd03918_c11">
              <bqbiol:is>
                <rdf:Bag>
                  <rdf:li rdf:resource="https://identifiers.org/seed.compound/cpd03918"/>
                  <rdf:li rdf:resource="https://identifiers.org/inchi/InChI=1S/C48H73N11O8.C10H12N5O3.Co/c1-23(60)22-55-38(67)16-17-45(6)29(18-35(52)64)43-48(9)47(8,21-37(54)66)28(12-15-34(51)63)40(59-48)25(3)42-46(7,20-36(53)65)26(10-13-32(49)61)30(56-42)19-31-44(4,5)27(11-14-33(50)62)39(57-31)24(2)41(45)58-43;1-4-6(16)7(17)10(18-4)15-3-14-5-8(11)12-2-13-9(5)15;/h19,23,26-29,43,60H,10-18,20-22H2,1-9H3,(H14,49,50,51,52,53,54,55,56,57,58,59,61,62,63,64,65,66,67);2-4,6-7,10,16-17H,1H2,(H2,11,12,13);/q;;+2/p-1/t23-,26-,27-,28-,29+,43-,45-,46+,47+,48+;4-,6-,7-,10-;/m11./s1"/>
                  <rdf:li rdf:resource="https://identifiers.org/inchikey/KQXSPGAEBZWHMC-QMUWONGRSA-M"/>
                  <rdf:li rdf:resource="https://identifiers.org/bigg.metabolite/adocbi"/>
                  <rdf:li rdf:resource="https://identifiers.org/kegg.compound/C06508"/>
                  <rdf:li rdf:resource="https://identifiers.org/metanetx.chemical/MNXM90790"/>
                  <rdf:li rdf:resource="https://identifiers.org/biocyc/META:ADENOSYLCOBINAMIDE"/>
                </rdf:Bag>
              </bqbiol:is>
            </rdf:Description>
          </rdf:RDF>
        </annotation>
      </species>
      <species metaid="meta_M_cpd00102_c11" sboTerm="SBO:0000247" id="M_cpd00102_c11" name="Glyceraldehyde3-phosphate_c11" compartment="c11" hasOnlySubstanceUnits="false" boundaryCondition="false" constant="false" fbc:charge="1" fbc:chemicalFormula="C3H5O6P">
        <annotation>
          <rdf:RDF xmlns:rdf="http://www.w3.org/1999/02/22-rdf-syntax-ns#" xmlns:dcterms="http://purl.org/dc/terms/" xmlns:vCard="http://www.w3.org/2001/vcard-rdf/3.0#" xmlns:vCard4="http://www.w3.org/2006/vcard/ns#" xmlns:bqbiol="http://biomodels.net/biology-qualifiers/" xmlns:bqmodel="http://biomodels.net/model-qualifiers/">
            <rdf:Description rdf:about="#meta_M_cpd00102_c11">
              <bqbiol:is>
                <rdf:Bag>
                  <rdf:li rdf:resource="https://identifiers.org/seed.compound/cpd00102"/>
                  <rdf:li rdf:resource="https://identifiers.org/bigg.metabolite/g3p"/>
                  <rdf:li rdf:resource="https://identifiers.org/hmdb/HMDB01112"/>
                  <rdf:li rdf:resource="https://identifiers.org/kegg.compound/C00118"/>
                  <rdf:li rdf:resource="https://identifiers.org/biocyc/META:GAP"/>
                  <rdf:li rdf:resource="https://identifiers.org/inchi/InChI=1S/C3H7O6P/c4-1-3(5)2-9-10(6,7)8/h1,3,5H,2H2,(H2,6,7,8)/p-2/t3-/m0/s1"/>
                  <rdf:li rdf:resource="https://identifiers.org/inchikey/LXJXRIRHZLFYRP-VKHMYHEASA-L"/>
                  <rdf:li rdf:resource="https://identifiers.org/metanetx.chemical/MNXM74"/>
                </rdf:Bag>
              </bqbiol:is>
            </rdf:Description>
          </rdf:RDF>
        </annotation>
      </species>
      <species metaid="meta_M_cpd02904_c11" sboTerm="SBO:0000247" id="M_cpd02904_c11" name="alpha-Ribazole 5&apos;-phosphate_c11" compartment="c11" hasOnlySubstanceUnits="false" boundaryCondition="false" constant="false" fbc:charge="1" fbc:chemicalFormula="C14H17N2O7P">
        <annotation>
          <rdf:RDF xmlns:rdf="http://www.w3.org/1999/02/22-rdf-syntax-ns#" xmlns:dcterms="http://purl.org/dc/terms/" xmlns:vCard="http://www.w3.org/2001/vcard-rdf/3.0#" xmlns:vCard4="http://www.w3.org/2006/vcard/ns#" xmlns:bqbiol="http://biomodels.net/biology-qualifiers/" xmlns:bqmodel="http://biomodels.net/model-qualifiers/">
            <rdf:Description rdf:about="#meta_M_cpd02904_c11">
              <bqbiol:is>
                <rdf:Bag>
                  <rdf:li rdf:resource="https://identifiers.org/seed.compound/cpd02904"/>
                  <rdf:li rdf:resource="https://identifiers.org/bigg.metabolite/5prdmbz"/>
                  <rdf:li rdf:resource="https://identifiers.org/hmdb/HMDB03882"/>
                  <rdf:li rdf:resource="https://identifiers.org/kegg.compound/C04778"/>
                  <rdf:li rdf:resource="https://identifiers.org/biocyc/META:ALPHA-RIBAZOLE-5-P"/>
                  <rdf:li rdf:resource="https://identifiers.org/inchi/InChI=1S/C14H19N2O7P/c1-7-3-9-10(4-8(7)2)16(6-15-9)14-13(18)12(17)11(23-14)5-22-24(19,20)21/h3-4,6,11-14,17-18H,5H2,1-2H3,(H2,19,20,21)/p-2/t11-,12-,13-,14+/m1/s1"/>
                  <rdf:li rdf:resource="https://identifiers.org/inchikey/ZMRGXEJKZPRBPJ-SYQHCUMBSA-L"/>
                  <rdf:li rdf:resource="https://identifiers.org/metanetx.chemical/MNXM1224"/>
                </rdf:Bag>
              </bqbiol:is>
            </rdf:Description>
          </rdf:RDF>
        </annotation>
      </species>
      <species metaid="meta_M_cpd00532_c11" sboTerm="SBO:0000247" id="M_cpd00532_c11" name="O2-_c11" compartment="c11" hasOnlySubstanceUnits="false" boundaryCondition="false" constant="false" fbc:charge="1" fbc:chemicalFormula="O2">
        <annotation>
          <rdf:RDF xmlns:rdf="http://www.w3.org/1999/02/22-rdf-syntax-ns#" xmlns:dcterms="http://purl.org/dc/terms/" xmlns:vCard="http://www.w3.org/2001/vcard-rdf/3.0#" xmlns:vCard4="http://www.w3.org/2006/vcard/ns#" xmlns:bqbiol="http://biomodels.net/biology-qualifiers/" xmlns:bqmodel="http://biomodels.net/model-qualifiers/">
            <rdf:Description rdf:about="#meta_M_cpd00532_c11">
              <bqbiol:is>
                <rdf:Bag>
                  <rdf:li rdf:resource="https://identifiers.org/seed.compound/cpd00532"/>
                  <rdf:li rdf:resource="https://identifiers.org/inchi/InChI=1S/HO2/c1-2/h1H/p-1"/>
                  <rdf:li rdf:resource="https://identifiers.org/inchikey/OUUQCZGPVNCOIJ-UHFFFAOYSA-M"/>
                  <rdf:li rdf:resource="https://identifiers.org/bigg.metabolite/o2s"/>
                  <rdf:li rdf:resource="https://identifiers.org/kegg.compound/C00704"/>
                  <rdf:li rdf:resource="https://identifiers.org/metanetx.chemical/MNXM330"/>
                  <rdf:li rdf:resource="https://identifiers.org/metanetx.chemical/MNXM162331"/>
                  <rdf:li rdf:resource="https://identifiers.org/biocyc/META:SUPER-OXIDE"/>
                </rdf:Bag>
              </bqbiol:is>
            </rdf:Description>
          </rdf:RDF>
        </annotation>
      </species>
      <species metaid="meta_M_cpd00342_c11" sboTerm="SBO:0000247" id="M_cpd00342_c11" name="N-Acetylornithine_c11" compartment="c11" hasOnlySubstanceUnits="false" boundaryCondition="false" constant="false" fbc:charge="1" fbc:chemicalFormula="C7H14N2O3">
        <annotation>
          <rdf:RDF xmlns:rdf="http://www.w3.org/1999/02/22-rdf-syntax-ns#" xmlns:dcterms="http://purl.org/dc/terms/" xmlns:vCard="http://www.w3.org/2001/vcard-rdf/3.0#" xmlns:vCard4="http://www.w3.org/2006/vcard/ns#" xmlns:bqbiol="http://biomodels.net/biology-qualifiers/" xmlns:bqmodel="http://biomodels.net/model-qualifiers/">
            <rdf:Description rdf:about="#meta_M_cpd00342_c11">
              <bqbiol:is>
                <rdf:Bag>
                  <rdf:li rdf:resource="https://identifiers.org/seed.compound/cpd00342"/>
                  <rdf:li rdf:resource="https://identifiers.org/bigg.metabolite/acorn"/>
                  <rdf:li rdf:resource="https://identifiers.org/hmdb/HMDB03357"/>
                  <rdf:li rdf:resource="https://identifiers.org/kegg.compound/C00437"/>
                  <rdf:li rdf:resource="https://identifiers.org/biocyc/META:N-ALPHA-ACETYLORNITHINE"/>
                  <rdf:li rdf:resource="https://identifiers.org/inchi/InChI=1S/C7H14N2O3/c1-5(10)9-6(7(11)12)3-2-4-8/h6H,2-4,8H2,1H3,(H,9,10)(H,11,12)/t6-/m0/s1"/>
                  <rdf:li rdf:resource="https://identifiers.org/inchikey/JRLGPAXAGHMNOL-LURJTMIESA-N"/>
                  <rdf:li rdf:resource="https://identifiers.org/metanetx.chemical/MNXM817"/>
                </rdf:Bag>
              </bqbiol:is>
            </rdf:Description>
          </rdf:RDF>
        </annotation>
      </species>
      <species metaid="meta_M_cpd00009_c11" sboTerm="SBO:0000247" id="M_cpd00009_c11" name="Phosphate_c11" compartment="c11" hasOnlySubstanceUnits="false" boundaryCondition="false" constant="false" fbc:charge="1" fbc:chemicalFormula="HO4P">
        <annotation>
          <rdf:RDF xmlns:rdf="http://www.w3.org/1999/02/22-rdf-syntax-ns#" xmlns:dcterms="http://purl.org/dc/terms/" xmlns:vCard="http://www.w3.org/2001/vcard-rdf/3.0#" xmlns:vCard4="http://www.w3.org/2006/vcard/ns#" xmlns:bqbiol="http://biomodels.net/biology-qualifiers/" xmlns:bqmodel="http://biomodels.net/model-qualifiers/">
            <rdf:Description rdf:about="#meta_M_cpd00009_c11">
              <bqbiol:is>
                <rdf:Bag>
                  <rdf:li rdf:resource="https://identifiers.org/seed.compound/cpd00009"/>
                  <rdf:li rdf:resource="https://identifiers.org/bigg.metabolite/pi"/>
                  <rdf:li rdf:resource="https://identifiers.org/hmdb/HMDB01429"/>
                  <rdf:li rdf:resource="https://identifiers.org/kegg.compound/C00009"/>
                  <rdf:li rdf:resource="https://identifiers.org/biocyc/META:CPD-20124"/>
                  <rdf:li rdf:resource="https://identifiers.org/biocyc/META:CPD-16459"/>
                  <rdf:li rdf:resource="https://identifiers.org/biocyc/META:Pi"/>
                  <rdf:li rdf:resource="https://identifiers.org/inchi/InChI=1S/H3O4P/c1-5(2,3)4/h(H3,1,2,3,4)/p-2"/>
                  <rdf:li rdf:resource="https://identifiers.org/inchikey/NBIIXXVUZAFLBC-UHFFFAOYSA-L"/>
                  <rdf:li rdf:resource="https://identifiers.org/metanetx.chemical/MNXM9"/>
                </rdf:Bag>
              </bqbiol:is>
            </rdf:Description>
          </rdf:RDF>
        </annotation>
      </species>
      <species metaid="meta_M_cpd11475_c11" sboTerm="SBO:0000247" id="M_cpd11475_c11" name="(2E)-Decenoyl-[acp]_c11" compartment="c11" hasOnlySubstanceUnits="false" boundaryCondition="false" constant="false" fbc:charge="1" fbc:chemicalFormula="C21H37N2O8PRS">
        <annotation>
          <rdf:RDF xmlns:rdf="http://www.w3.org/1999/02/22-rdf-syntax-ns#" xmlns:dcterms="http://purl.org/dc/terms/" xmlns:vCard="http://www.w3.org/2001/vcard-rdf/3.0#" xmlns:vCard4="http://www.w3.org/2006/vcard/ns#" xmlns:bqbiol="http://biomodels.net/biology-qualifiers/" xmlns:bqmodel="http://biomodels.net/model-qualifiers/">
            <rdf:Description rdf:about="#meta_M_cpd11475_c11">
              <bqbiol:is>
                <rdf:Bag>
                  <rdf:li rdf:resource="https://identifiers.org/seed.compound/cpd11475"/>
                  <rdf:li rdf:resource="https://identifiers.org/bigg.metabolite/tdec2eACP"/>
                  <rdf:li rdf:resource="https://identifiers.org/kegg.compound/C05754"/>
                  <rdf:li rdf:resource="https://identifiers.org/metanetx.chemical/MNXM28221"/>
                </rdf:Bag>
              </bqbiol:is>
            </rdf:Description>
          </rdf:RDF>
        </annotation>
      </species>
      <species metaid="meta_M_mmcoa__45__S__45__c_c11" sboTerm="SBO:0000247" id="M_mmcoa__45__S__45__c_c11" name="mmcoa-S[c]" compartment="c11" hasOnlySubstanceUnits="false" boundaryCondition="false" constant="false" fbc:charge="1" fbc:chemicalFormula="*">
        <annotation>
          <rdf:RDF xmlns:rdf="http://www.w3.org/1999/02/22-rdf-syntax-ns#" xmlns:dcterms="http://purl.org/dc/terms/" xmlns:vCard="http://www.w3.org/2001/vcard-rdf/3.0#" xmlns:vCard4="http://www.w3.org/2006/vcard/ns#" xmlns:bqbiol="http://biomodels.net/biology-qualifiers/" xmlns:bqmodel="http://biomodels.net/model-qualifiers/">
            <rdf:Description rdf:about="#meta_M_mmcoa__45__S__45__c_c11">
              <bqbiol:is>
                <rdf:Bag>
                  <rdf:li rdf:resource="https://identifiers.org/bigg.metabolite/mmcoa__S"/>
                  <rdf:li rdf:resource="https://identifiers.org/kegg.compound/C00683"/>
                  <rdf:li rdf:resource="https://identifiers.org/biocyc/META:D-METHYL-MALONYL-COA"/>
                </rdf:Bag>
              </bqbiol:is>
            </rdf:Description>
          </rdf:RDF>
        </annotation>
      </species>
      <species metaid="meta_M_achms__45__c_c11" sboTerm="SBO:0000247" id="M_achms__45__c_c11" name="achms[c]" compartment="c11" hasOnlySubstanceUnits="false" boundaryCondition="false" constant="false" fbc:charge="1" fbc:chemicalFormula="*">
        <annotation>
          <rdf:RDF xmlns:rdf="http://www.w3.org/1999/02/22-rdf-syntax-ns#" xmlns:dcterms="http://purl.org/dc/terms/" xmlns:vCard="http://www.w3.org/2001/vcard-rdf/3.0#" xmlns:vCard4="http://www.w3.org/2006/vcard/ns#" xmlns:bqbiol="http://biomodels.net/biology-qualifiers/" xmlns:bqmodel="http://biomodels.net/model-qualifiers/">
            <rdf:Description rdf:about="#meta_M_achms__45__c_c11">
              <bqbiol:is>
                <rdf:Bag>
                  <rdf:li rdf:resource="https://identifiers.org/bigg.metabolite/achms"/>
                  <rdf:li rdf:resource="https://identifiers.org/hmdb/HMDB29423"/>
                  <rdf:li rdf:resource="https://identifiers.org/kegg.compound/C01077"/>
                  <rdf:li rdf:resource="https://identifiers.org/biocyc/META:CPD-667"/>
                </rdf:Bag>
              </bqbiol:is>
            </rdf:Description>
          </rdf:RDF>
        </annotation>
      </species>
      <species metaid="meta_M_cpd08287_c11" sboTerm="SBO:0000247" id="M_cpd08287_c11" name="4--cytidine5-diphospho-2-C-methyl-D-erythritol_c11" compartment="c11" hasOnlySubstanceUnits="false" boundaryCondition="false" constant="false" fbc:charge="1" fbc:chemicalFormula="C14H23N3O14P2">
        <annotation>
          <rdf:RDF xmlns:rdf="http://www.w3.org/1999/02/22-rdf-syntax-ns#" xmlns:dcterms="http://purl.org/dc/terms/" xmlns:vCard="http://www.w3.org/2001/vcard-rdf/3.0#" xmlns:vCard4="http://www.w3.org/2006/vcard/ns#" xmlns:bqbiol="http://biomodels.net/biology-qualifiers/" xmlns:bqmodel="http://biomodels.net/model-qualifiers/">
            <rdf:Description rdf:about="#meta_M_cpd08287_c11">
              <bqbiol:is>
                <rdf:Bag>
                  <rdf:li rdf:resource="https://identifiers.org/seed.compound/cpd08287"/>
                  <rdf:li rdf:resource="https://identifiers.org/bigg.metabolite/4c2me"/>
                  <rdf:li rdf:resource="https://identifiers.org/kegg.compound/C11435"/>
                  <rdf:li rdf:resource="https://identifiers.org/biocyc/META:4-CYTIDINE-5-DIPHOSPHO-2-C"/>
                  <rdf:li rdf:resource="https://identifiers.org/inchi/InChI=1S/C14H25N3O14P2/c1-14(23,6-18)8(19)5-29-33(26,27)31-32(24,25)28-4-7-10(20)11(21)12(30-7)17-3-2-9(15)16-13(17)22/h2-3,7-8,10-12,18-21,23H,4-6H2,1H3,(H,24,25)(H,26,27)(H2,15,16,22)/p-2/t7-,8-,10-,11-,12-,14+/m1/s1"/>
                  <rdf:li rdf:resource="https://identifiers.org/inchikey/YFAUKWZNPVBCFF-XHIBXCGHSA-L"/>
                  <rdf:li rdf:resource="https://identifiers.org/metanetx.chemical/MNXM1642"/>
                </rdf:Bag>
              </bqbiol:is>
            </rdf:Description>
          </rdf:RDF>
        </annotation>
      </species>
      <species metaid="meta_M_cpd00214_c11" sboTerm="SBO:0000247" id="M_cpd00214_c11" name="Palmitate_c11" compartment="c11" hasOnlySubstanceUnits="false" boundaryCondition="false" constant="false" fbc:charge="1" fbc:chemicalFormula="C16H31O2">
        <annotation>
          <rdf:RDF xmlns:rdf="http://www.w3.org/1999/02/22-rdf-syntax-ns#" xmlns:dcterms="http://purl.org/dc/terms/" xmlns:vCard="http://www.w3.org/2001/vcard-rdf/3.0#" xmlns:vCard4="http://www.w3.org/2006/vcard/ns#" xmlns:bqbiol="http://biomodels.net/biology-qualifiers/" xmlns:bqmodel="http://biomodels.net/model-qualifiers/">
            <rdf:Description rdf:about="#meta_M_cpd00214_c11">
              <bqbiol:is>
                <rdf:Bag>
                  <rdf:li rdf:resource="https://identifiers.org/seed.compound/cpd00214"/>
                  <rdf:li rdf:resource="https://identifiers.org/bigg.metabolite/hdca"/>
                  <rdf:li rdf:resource="https://identifiers.org/hmdb/HMDB00220"/>
                  <rdf:li rdf:resource="https://identifiers.org/kegg.compound/C00249"/>
                  <rdf:li rdf:resource="https://identifiers.org/biocyc/META:PALMITATE"/>
                  <rdf:li rdf:resource="https://identifiers.org/inchi/InChI=1S/C16H32O2/c1-2-3-4-5-6-7-8-9-10-11-12-13-14-15-16(17)18/h2-15H2,1H3,(H,17,18)/p-1"/>
                  <rdf:li rdf:resource="https://identifiers.org/inchikey/IPCSVZSSVZVIGE-UHFFFAOYSA-M"/>
                  <rdf:li rdf:resource="https://identifiers.org/metanetx.chemical/MNXM108"/>
                </rdf:Bag>
              </bqbiol:is>
            </rdf:Description>
          </rdf:RDF>
        </annotation>
      </species>
      <species metaid="meta_M_cpd00201_c11" sboTerm="SBO:0000247" id="M_cpd00201_c11" name="10-Formyltetrahydrofolate_c11" compartment="c11" hasOnlySubstanceUnits="false" boundaryCondition="false" constant="false" fbc:charge="1" fbc:chemicalFormula="C20H21N7O7">
        <annotation>
          <rdf:RDF xmlns:rdf="http://www.w3.org/1999/02/22-rdf-syntax-ns#" xmlns:dcterms="http://purl.org/dc/terms/" xmlns:vCard="http://www.w3.org/2001/vcard-rdf/3.0#" xmlns:vCard4="http://www.w3.org/2006/vcard/ns#" xmlns:bqbiol="http://biomodels.net/biology-qualifiers/" xmlns:bqmodel="http://biomodels.net/model-qualifiers/">
            <rdf:Description rdf:about="#meta_M_cpd00201_c11">
              <bqbiol:is>
                <rdf:Bag>
                  <rdf:li rdf:resource="https://identifiers.org/seed.compound/cpd00201"/>
                  <rdf:li rdf:resource="https://identifiers.org/bigg.metabolite/10fthf"/>
                  <rdf:li rdf:resource="https://identifiers.org/hmdb/HMDB00972"/>
                  <rdf:li rdf:resource="https://identifiers.org/kegg.compound/C00234"/>
                  <rdf:li rdf:resource="https://identifiers.org/biocyc/META:10-FORMYL-THF"/>
                  <rdf:li rdf:resource="https://identifiers.org/inchi/InChI=1S/C20H23N7O7/c21-20-25-16-15(18(32)26-20)23-11(7-22-16)8-27(9-28)12-3-1-10(2-4-12)17(31)24-13(19(33)34)5-6-14(29)30/h1-4,9,11,13,23H,5-8H2,(H,24,31)(H,29,30)(H,33,34)(H4,21,22,25,26,32)/p-2/t11-,13+/m1/s1"/>
                  <rdf:li rdf:resource="https://identifiers.org/inchikey/AUFGTPPARQZWDO-YPMHNXCESA-L"/>
                  <rdf:li rdf:resource="https://identifiers.org/metanetx.chemical/MNXM237"/>
                </rdf:Bag>
              </bqbiol:is>
            </rdf:Description>
          </rdf:RDF>
        </annotation>
      </species>
      <species metaid="meta_M_cpd00010_c11" sboTerm="SBO:0000247" id="M_cpd00010_c11" name="CoA_c11" compartment="c11" hasOnlySubstanceUnits="false" boundaryCondition="false" constant="false" fbc:charge="1" fbc:chemicalFormula="C21H32N7O16P3S">
        <annotation>
          <rdf:RDF xmlns:rdf="http://www.w3.org/1999/02/22-rdf-syntax-ns#" xmlns:dcterms="http://purl.org/dc/terms/" xmlns:vCard="http://www.w3.org/2001/vcard-rdf/3.0#" xmlns:vCard4="http://www.w3.org/2006/vcard/ns#" xmlns:bqbiol="http://biomodels.net/biology-qualifiers/" xmlns:bqmodel="http://biomodels.net/model-qualifiers/">
            <rdf:Description rdf:about="#meta_M_cpd00010_c11">
              <bqbiol:is>
                <rdf:Bag>
                  <rdf:li rdf:resource="https://identifiers.org/seed.compound/cpd00010"/>
                  <rdf:li rdf:resource="https://identifiers.org/bigg.metabolite/coa"/>
                  <rdf:li rdf:resource="https://identifiers.org/hmdb/HMDB01423"/>
                  <rdf:li rdf:resource="https://identifiers.org/kegg.compound/C00010"/>
                  <rdf:li rdf:resource="https://identifiers.org/biocyc/META:CO-A"/>
                  <rdf:li rdf:resource="https://identifiers.org/inchi/InChI=1S/C21H36N7O16P3S/c1-21(2,16(31)19(32)24-4-3-12(29)23-5-6-48)8-41-47(38,39)44-46(36,37)40-7-11-15(43-45(33,34)35)14(30)20(42-11)28-10-27-13-17(22)25-9-26-18(13)28/h9-11,14-16,20,30-31,48H,3-8H2,1-2H3,(H,23,29)(H,24,32)(H,36,37)(H,38,39)(H2,22,25,26)(H2,33,34,35)/p-4/t11-,14-,15-,16+,20-/m1/s1"/>
                  <rdf:li rdf:resource="https://identifiers.org/inchikey/RGJOEKWQDUBAIZ-IBOSZNHHSA-J"/>
                  <rdf:li rdf:resource="https://identifiers.org/metanetx.chemical/MNXM12"/>
                </rdf:Bag>
              </bqbiol:is>
            </rdf:Description>
          </rdf:RDF>
        </annotation>
      </species>
      <species metaid="meta_M_cpd00383_c11" sboTerm="SBO:0000247" id="M_cpd00383_c11" name="Shikimate_c11" compartment="c11" hasOnlySubstanceUnits="false" boundaryCondition="false" constant="false" fbc:charge="1" fbc:chemicalFormula="C7H9O5">
        <annotation>
          <rdf:RDF xmlns:rdf="http://www.w3.org/1999/02/22-rdf-syntax-ns#" xmlns:dcterms="http://purl.org/dc/terms/" xmlns:vCard="http://www.w3.org/2001/vcard-rdf/3.0#" xmlns:vCard4="http://www.w3.org/2006/vcard/ns#" xmlns:bqbiol="http://biomodels.net/biology-qualifiers/" xmlns:bqmodel="http://biomodels.net/model-qualifiers/">
            <rdf:Description rdf:about="#meta_M_cpd00383_c11">
              <bqbiol:is>
                <rdf:Bag>
                  <rdf:li rdf:resource="https://identifiers.org/seed.compound/cpd00383"/>
                  <rdf:li rdf:resource="https://identifiers.org/bigg.metabolite/skm"/>
                  <rdf:li rdf:resource="https://identifiers.org/hmdb/HMDB03070"/>
                  <rdf:li rdf:resource="https://identifiers.org/kegg.compound/C00493"/>
                  <rdf:li rdf:resource="https://identifiers.org/biocyc/META:SHIKIMATE"/>
                  <rdf:li rdf:resource="https://identifiers.org/inchi/InChI=1S/C7H10O5/c8-4-1-3(7(11)12)2-5(9)6(4)10/h1,4-6,8-10H,2H2,(H,11,12)/p-1/t4-,5-,6-/m1/s1"/>
                  <rdf:li rdf:resource="https://identifiers.org/inchikey/JXOHGGNKMLTUBP-HSUXUTPPSA-M"/>
                  <rdf:li rdf:resource="https://identifiers.org/metanetx.chemical/MNXM602"/>
                </rdf:Bag>
              </bqbiol:is>
            </rdf:Description>
          </rdf:RDF>
        </annotation>
      </species>
      <species metaid="meta_M_cpd00722_c11" sboTerm="SBO:0000247" id="M_cpd00722_c11" name="O-Acetyl-L-serine_c11" compartment="c11" hasOnlySubstanceUnits="false" boundaryCondition="false" constant="false" fbc:charge="1" fbc:chemicalFormula="C5H9NO4">
        <annotation>
          <rdf:RDF xmlns:rdf="http://www.w3.org/1999/02/22-rdf-syntax-ns#" xmlns:dcterms="http://purl.org/dc/terms/" xmlns:vCard="http://www.w3.org/2001/vcard-rdf/3.0#" xmlns:vCard4="http://www.w3.org/2006/vcard/ns#" xmlns:bqbiol="http://biomodels.net/biology-qualifiers/" xmlns:bqmodel="http://biomodels.net/model-qualifiers/">
            <rdf:Description rdf:about="#meta_M_cpd00722_c11">
              <bqbiol:is>
                <rdf:Bag>
                  <rdf:li rdf:resource="https://identifiers.org/seed.compound/cpd00722"/>
                  <rdf:li rdf:resource="https://identifiers.org/bigg.metabolite/acser"/>
                  <rdf:li rdf:resource="https://identifiers.org/hmdb/HMDB03011"/>
                  <rdf:li rdf:resource="https://identifiers.org/kegg.compound/C00979"/>
                  <rdf:li rdf:resource="https://identifiers.org/biocyc/META:ACETYLSERINE"/>
                  <rdf:li rdf:resource="https://identifiers.org/inchi/InChI=1S/C5H9NO4/c1-3(7)10-2-4(6)5(8)9/h4H,2,6H2,1H3,(H,8,9)/t4-/m0/s1"/>
                  <rdf:li rdf:resource="https://identifiers.org/inchikey/VZXPDPZARILFQX-BYPYZUCNSA-N"/>
                  <rdf:li rdf:resource="https://identifiers.org/metanetx.chemical/MNXM418"/>
                </rdf:Bag>
              </bqbiol:is>
            </rdf:Description>
          </rdf:RDF>
        </annotation>
      </species>
      <species metaid="meta_M_cpd00171_c11" sboTerm="SBO:0000247" id="M_cpd00171_c11" name="D-Ribulose5-phosphate_c11" compartment="c11" hasOnlySubstanceUnits="false" boundaryCondition="false" constant="false" fbc:charge="1" fbc:chemicalFormula="C5H9O8P">
        <annotation>
          <rdf:RDF xmlns:rdf="http://www.w3.org/1999/02/22-rdf-syntax-ns#" xmlns:dcterms="http://purl.org/dc/terms/" xmlns:vCard="http://www.w3.org/2001/vcard-rdf/3.0#" xmlns:vCard4="http://www.w3.org/2006/vcard/ns#" xmlns:bqbiol="http://biomodels.net/biology-qualifiers/" xmlns:bqmodel="http://biomodels.net/model-qualifiers/">
            <rdf:Description rdf:about="#meta_M_cpd00171_c11">
              <bqbiol:is>
                <rdf:Bag>
                  <rdf:li rdf:resource="https://identifiers.org/seed.compound/cpd00171"/>
                  <rdf:li rdf:resource="https://identifiers.org/bigg.metabolite/ru5p__D"/>
                  <rdf:li rdf:resource="https://identifiers.org/hmdb/HMDB00618"/>
                  <rdf:li rdf:resource="https://identifiers.org/kegg.compound/C00199"/>
                  <rdf:li rdf:resource="https://identifiers.org/biocyc/META:RIBULOSE-5P"/>
                  <rdf:li rdf:resource="https://identifiers.org/inchi/InChI=1S/C5H11O8P/c6-1-3(7)5(9)4(8)2-13-14(10,11)12/h4-6,8-9H,1-2H2,(H2,10,11,12)/p-2/t4-,5+/m1/s1"/>
                  <rdf:li rdf:resource="https://identifiers.org/inchikey/FNZLKVNUWIIPSJ-UHNVWZDZSA-L"/>
                  <rdf:li rdf:resource="https://identifiers.org/metanetx.chemical/MNXM145"/>
                </rdf:Bag>
              </bqbiol:is>
            </rdf:Description>
          </rdf:RDF>
        </annotation>
      </species>
      <species metaid="meta_M_cpd02820_c11" sboTerm="SBO:0000247" id="M_cpd02820_c11" name="UDP-N-acetylglucosamine enolpyruvate_c11" compartment="c11" hasOnlySubstanceUnits="false" boundaryCondition="false" constant="false" fbc:charge="1" fbc:chemicalFormula="C20H26N3O19P2">
        <annotation>
          <rdf:RDF xmlns:rdf="http://www.w3.org/1999/02/22-rdf-syntax-ns#" xmlns:dcterms="http://purl.org/dc/terms/" xmlns:vCard="http://www.w3.org/2001/vcard-rdf/3.0#" xmlns:vCard4="http://www.w3.org/2006/vcard/ns#" xmlns:bqbiol="http://biomodels.net/biology-qualifiers/" xmlns:bqmodel="http://biomodels.net/model-qualifiers/">
            <rdf:Description rdf:about="#meta_M_cpd02820_c11">
              <bqbiol:is>
                <rdf:Bag>
                  <rdf:li rdf:resource="https://identifiers.org/seed.compound/cpd02820"/>
                  <rdf:li rdf:resource="https://identifiers.org/bigg.metabolite/uaccg"/>
                  <rdf:li rdf:resource="https://identifiers.org/kegg.compound/C04631"/>
                  <rdf:li rdf:resource="https://identifiers.org/biocyc/META:UDP-ACETYL-CARBOXYVINYL-GLUCOSAMINE"/>
                  <rdf:li rdf:resource="https://identifiers.org/inchi/InChI=1S/C20H29N3O19P2/c1-7(18(30)31)38-16-12(21-8(2)25)19(40-9(5-24)14(16)28)41-44(35,36)42-43(33,34)37-6-10-13(27)15(29)17(39-10)23-4-3-11(26)22-20(23)32/h3-4,9-10,12-17,19,24,27-29H,1,5-6H2,2H3,(H,21,25)(H,30,31)(H,33,34)(H,35,36)(H,22,26,32)/p-3/t9-,10-,12-,13-,14-,15-,16-,17-,19-/m1/s1"/>
                  <rdf:li rdf:resource="https://identifiers.org/inchikey/BEGZZYPUNCJHKP-DBYWSUQTSA-K"/>
                  <rdf:li rdf:resource="https://identifiers.org/metanetx.chemical/MNXM1688"/>
                </rdf:Bag>
              </bqbiol:is>
            </rdf:Description>
          </rdf:RDF>
        </annotation>
      </species>
      <species metaid="meta_M_cpd00932_c11" sboTerm="SBO:0000247" id="M_cpd00932_c11" name="5-O--1-Carboxyvinyl-3-phosphoshikimate_c11" compartment="c11" hasOnlySubstanceUnits="false" boundaryCondition="false" constant="false" fbc:charge="1" fbc:chemicalFormula="C10H9O10P">
        <annotation>
          <rdf:RDF xmlns:rdf="http://www.w3.org/1999/02/22-rdf-syntax-ns#" xmlns:dcterms="http://purl.org/dc/terms/" xmlns:vCard="http://www.w3.org/2001/vcard-rdf/3.0#" xmlns:vCard4="http://www.w3.org/2006/vcard/ns#" xmlns:bqbiol="http://biomodels.net/biology-qualifiers/" xmlns:bqmodel="http://biomodels.net/model-qualifiers/">
            <rdf:Description rdf:about="#meta_M_cpd00932_c11">
              <bqbiol:is>
                <rdf:Bag>
                  <rdf:li rdf:resource="https://identifiers.org/seed.compound/cpd00932"/>
                  <rdf:li rdf:resource="https://identifiers.org/bigg.metabolite/3psme"/>
                  <rdf:li rdf:resource="https://identifiers.org/kegg.compound/C01269"/>
                  <rdf:li rdf:resource="https://identifiers.org/biocyc/META:3-ENOLPYRUVYL-SHIKIMATE-5P"/>
                  <rdf:li rdf:resource="https://identifiers.org/inchi/InChI=1S/C10H13O10P/c1-4(9(12)13)19-6-2-5(10(14)15)3-7(8(6)11)20-21(16,17)18/h3,6-8,11H,1-2H2,(H,12,13)(H,14,15)(H2,16,17,18)/p-4/t6-,7-,8+/m1/s1"/>
                  <rdf:li rdf:resource="https://identifiers.org/inchikey/QUTYKIXIUDQOLK-PRJMDXOYSA-J"/>
                  <rdf:li rdf:resource="https://identifiers.org/metanetx.chemical/MNXM1365"/>
                </rdf:Bag>
              </bqbiol:is>
            </rdf:Description>
          </rdf:RDF>
        </annotation>
      </species>
      <species metaid="meta_M_cpd19032_c11" sboTerm="SBO:0000247" id="M_cpd19032_c11" name="1-(5&apos;-Phosphoribosyl)-5-amino-4-(N-succinocarboxamide)-imidazole_c11" compartment="c11" hasOnlySubstanceUnits="false" boundaryCondition="false" constant="false" fbc:charge="1" fbc:chemicalFormula="C13H15N4O12P">
        <annotation>
          <rdf:RDF xmlns:rdf="http://www.w3.org/1999/02/22-rdf-syntax-ns#" xmlns:dcterms="http://purl.org/dc/terms/" xmlns:vCard="http://www.w3.org/2001/vcard-rdf/3.0#" xmlns:vCard4="http://www.w3.org/2006/vcard/ns#" xmlns:bqbiol="http://biomodels.net/biology-qualifiers/" xmlns:bqmodel="http://biomodels.net/model-qualifiers/">
            <rdf:Description rdf:about="#meta_M_cpd19032_c11">
              <bqbiol:is>
                <rdf:Bag>
                  <rdf:li rdf:resource="https://identifiers.org/seed.compound/cpd19032"/>
                  <rdf:li rdf:resource="https://identifiers.org/bigg.metabolite/25aics"/>
                  <rdf:li rdf:resource="https://identifiers.org/hmdb/HMDB00797"/>
                  <rdf:li rdf:resource="https://identifiers.org/kegg.compound/C04823"/>
                  <rdf:li rdf:resource="https://identifiers.org/biocyc/META:P-RIBOSYL-4-SUCCCARB-AMINOIMIDAZOLE"/>
                  <rdf:li rdf:resource="https://identifiers.org/inchi/InChI=1S/C13H19N4O12P/c14-10-7(11(22)16-4(13(23)24)1-6(18)19)15-3-17(10)12-9(21)8(20)5(29-12)2-28-30(25,26)27/h3-5,8-9,12,20-21H,1-2,14H2,(H,16,22)(H,18,19)(H,23,24)(H2,25,26,27)/p-4/t4?,5-,8-,9-,12-/m1/s1"/>
                  <rdf:li rdf:resource="https://identifiers.org/inchikey/NAQGHJTUZRHGAC-LBGUGVGYSA-J"/>
                  <rdf:li rdf:resource="https://identifiers.org/metanetx.chemical/MNXM723207"/>
                  <rdf:li rdf:resource="https://identifiers.org/metanetx.chemical/MNXM32478"/>
                </rdf:Bag>
              </bqbiol:is>
            </rdf:Description>
          </rdf:RDF>
        </annotation>
      </species>
      <species metaid="meta_M_cpd00794_c11" sboTerm="SBO:0000247" id="M_cpd00794_c11" name="TRHL_c11" compartment="c11" hasOnlySubstanceUnits="false" boundaryCondition="false" constant="false" fbc:charge="1" fbc:chemicalFormula="C12H22O11">
        <annotation>
          <rdf:RDF xmlns:rdf="http://www.w3.org/1999/02/22-rdf-syntax-ns#" xmlns:dcterms="http://purl.org/dc/terms/" xmlns:vCard="http://www.w3.org/2001/vcard-rdf/3.0#" xmlns:vCard4="http://www.w3.org/2006/vcard/ns#" xmlns:bqbiol="http://biomodels.net/biology-qualifiers/" xmlns:bqmodel="http://biomodels.net/model-qualifiers/">
            <rdf:Description rdf:about="#meta_M_cpd00794_c11">
              <bqbiol:is>
                <rdf:Bag>
                  <rdf:li rdf:resource="https://identifiers.org/seed.compound/cpd00794"/>
                  <rdf:li rdf:resource="https://identifiers.org/bigg.metabolite/tre"/>
                  <rdf:li rdf:resource="https://identifiers.org/hmdb/HMDB00975"/>
                  <rdf:li rdf:resource="https://identifiers.org/kegg.compound/C01083"/>
                  <rdf:li rdf:resource="https://identifiers.org/kegg.compound/G09275"/>
                  <rdf:li rdf:resource="https://identifiers.org/kegg.compound/G11546"/>
                  <rdf:li rdf:resource="https://identifiers.org/kegg.compound/G00293"/>
                  <rdf:li rdf:resource="https://identifiers.org/biocyc/META:TREHALOSE"/>
                  <rdf:li rdf:resource="https://identifiers.org/inchi/InChI=1S/C12H22O11/c13-1-3-5(15)7(17)9(19)11(21-3)23-12-10(20)8(18)6(16)4(2-14)22-12/h3-20H,1-2H2/t3-,4-,5-,6-,7+,8+,9-,10-,11-,12-/m1/s1"/>
                  <rdf:li rdf:resource="https://identifiers.org/inchikey/HDTRYLNUVZCQOY-LIZSDCNHSA-N"/>
                  <rdf:li rdf:resource="https://identifiers.org/metanetx.chemical/MNXM198"/>
                  <rdf:li rdf:resource="https://identifiers.org/metanetx.chemical/MNXM87661"/>
                </rdf:Bag>
              </bqbiol:is>
            </rdf:Description>
          </rdf:RDF>
        </annotation>
      </species>
      <species metaid="meta_M_cpd00223_c11" sboTerm="SBO:0000247" id="M_cpd00223_c11" name="Glycerate_c11" compartment="c11" hasOnlySubstanceUnits="false" boundaryCondition="false" constant="false" fbc:charge="1" fbc:chemicalFormula="C3H5O4">
        <annotation>
          <rdf:RDF xmlns:rdf="http://www.w3.org/1999/02/22-rdf-syntax-ns#" xmlns:dcterms="http://purl.org/dc/terms/" xmlns:vCard="http://www.w3.org/2001/vcard-rdf/3.0#" xmlns:vCard4="http://www.w3.org/2006/vcard/ns#" xmlns:bqbiol="http://biomodels.net/biology-qualifiers/" xmlns:bqmodel="http://biomodels.net/model-qualifiers/">
            <rdf:Description rdf:about="#meta_M_cpd00223_c11">
              <bqbiol:is>
                <rdf:Bag>
                  <rdf:li rdf:resource="https://identifiers.org/seed.compound/cpd00223"/>
                  <rdf:li rdf:resource="https://identifiers.org/bigg.metabolite/glyc__R"/>
                  <rdf:li rdf:resource="https://identifiers.org/kegg.compound/C00258"/>
                  <rdf:li rdf:resource="https://identifiers.org/biocyc/META:GLYCERATE"/>
                  <rdf:li rdf:resource="https://identifiers.org/inchi/InChI=1S/C3H6O4/c4-1-2(5)3(6)7/h2,4-5H,1H2,(H,6,7)/p-1/t2-/m1/s1"/>
                  <rdf:li rdf:resource="https://identifiers.org/inchikey/RBNPOMFGQQGHHO-UWTATZPHSA-M"/>
                  <rdf:li rdf:resource="https://identifiers.org/metanetx.chemical/MNXM189"/>
                  <rdf:li rdf:resource="https://identifiers.org/metanetx.chemical/MNXM40615"/>
                </rdf:Bag>
              </bqbiol:is>
            </rdf:Description>
          </rdf:RDF>
        </annotation>
      </species>
      <species metaid="meta_M_cpd03470_c11" sboTerm="SBO:0000247" id="M_cpd03470_c11" name="Iminoaspartate_c11" compartment="c11" hasOnlySubstanceUnits="false" boundaryCondition="false" constant="false" fbc:charge="1" fbc:chemicalFormula="C4H3NO4">
        <annotation>
          <rdf:RDF xmlns:rdf="http://www.w3.org/1999/02/22-rdf-syntax-ns#" xmlns:dcterms="http://purl.org/dc/terms/" xmlns:vCard="http://www.w3.org/2001/vcard-rdf/3.0#" xmlns:vCard4="http://www.w3.org/2006/vcard/ns#" xmlns:bqbiol="http://biomodels.net/biology-qualifiers/" xmlns:bqmodel="http://biomodels.net/model-qualifiers/">
            <rdf:Description rdf:about="#meta_M_cpd03470_c11">
              <bqbiol:is>
                <rdf:Bag>
                  <rdf:li rdf:resource="https://identifiers.org/seed.compound/cpd03470"/>
                  <rdf:li rdf:resource="https://identifiers.org/bigg.metabolite/iasp"/>
                  <rdf:li rdf:resource="https://identifiers.org/hmdb/HMDB01131"/>
                  <rdf:li rdf:resource="https://identifiers.org/kegg.compound/C05840"/>
                  <rdf:li rdf:resource="https://identifiers.org/biocyc/META:IMINOASPARTATE"/>
                  <rdf:li rdf:resource="https://identifiers.org/inchi/InChI=1S/C4H5NO4/c5-2(4(8)9)1-3(6)7/h5H,1H2,(H,6,7)(H,8,9)/p-1"/>
                  <rdf:li rdf:resource="https://identifiers.org/inchikey/NMUOATVLLQEYHI-UHFFFAOYSA-M"/>
                  <rdf:li rdf:resource="https://identifiers.org/metanetx.chemical/MNXM599"/>
                </rdf:Bag>
              </bqbiol:is>
            </rdf:Description>
          </rdf:RDF>
        </annotation>
      </species>
      <species metaid="meta_M_cpd00006_c11" sboTerm="SBO:0000247" id="M_cpd00006_c11" name="NADP_c11" compartment="c11" hasOnlySubstanceUnits="false" boundaryCondition="false" constant="false" fbc:charge="1" fbc:chemicalFormula="C21H25N7O17P3">
        <annotation>
          <rdf:RDF xmlns:rdf="http://www.w3.org/1999/02/22-rdf-syntax-ns#" xmlns:dcterms="http://purl.org/dc/terms/" xmlns:vCard="http://www.w3.org/2001/vcard-rdf/3.0#" xmlns:vCard4="http://www.w3.org/2006/vcard/ns#" xmlns:bqbiol="http://biomodels.net/biology-qualifiers/" xmlns:bqmodel="http://biomodels.net/model-qualifiers/">
            <rdf:Description rdf:about="#meta_M_cpd00006_c11">
              <bqbiol:is>
                <rdf:Bag>
                  <rdf:li rdf:resource="https://identifiers.org/seed.compound/cpd00006"/>
                  <rdf:li rdf:resource="https://identifiers.org/bigg.metabolite/nadp"/>
                  <rdf:li rdf:resource="https://identifiers.org/hmdb/HMDB00217"/>
                  <rdf:li rdf:resource="https://identifiers.org/kegg.compound/C00006"/>
                  <rdf:li rdf:resource="https://identifiers.org/biocyc/META:NADP"/>
                  <rdf:li rdf:resource="https://identifiers.org/inchi/InChI=1S/C21H28N7O17P3/c22-17-12-19(25-7-24-17)28(8-26-12)21-16(44-46(33,34)35)14(30)11(43-21)6-41-48(38,39)45-47(36,37)40-5-10-13(29)15(31)20(42-10)27-3-1-2-9(4-27)18(23)32/h1-4,7-8,10-11,13-16,20-21,29-31H,5-6H2,(H7-,22,23,24,25,32,33,34,35,36,37,38,39)/p-3/t10-,11-,13-,14-,15-,16-,20-,21-/m1/s1"/>
                  <rdf:li rdf:resource="https://identifiers.org/inchikey/XJLXINKUBYWONI-NNYOXOHSSA-K"/>
                  <rdf:li rdf:resource="https://identifiers.org/metanetx.chemical/MNXM5"/>
                </rdf:Bag>
              </bqbiol:is>
            </rdf:Description>
          </rdf:RDF>
        </annotation>
      </species>
      <species metaid="meta_M_cpd00954_c11" sboTerm="SBO:0000247" id="M_cpd00954_c11" name="6-hydroxymethyl dihydropterin_c11" compartment="c11" hasOnlySubstanceUnits="false" boundaryCondition="false" constant="false" fbc:charge="1" fbc:chemicalFormula="C7H9N5O2">
        <annotation>
          <rdf:RDF xmlns:rdf="http://www.w3.org/1999/02/22-rdf-syntax-ns#" xmlns:dcterms="http://purl.org/dc/terms/" xmlns:vCard="http://www.w3.org/2001/vcard-rdf/3.0#" xmlns:vCard4="http://www.w3.org/2006/vcard/ns#" xmlns:bqbiol="http://biomodels.net/biology-qualifiers/" xmlns:bqmodel="http://biomodels.net/model-qualifiers/">
            <rdf:Description rdf:about="#meta_M_cpd00954_c11">
              <bqbiol:is>
                <rdf:Bag>
                  <rdf:li rdf:resource="https://identifiers.org/seed.compound/cpd00954"/>
                  <rdf:li rdf:resource="https://identifiers.org/bigg.metabolite/6hmhpt"/>
                  <rdf:li rdf:resource="https://identifiers.org/bigg.metabolite/2ahhmp"/>
                  <rdf:li rdf:resource="https://identifiers.org/kegg.compound/C01300"/>
                  <rdf:li rdf:resource="https://identifiers.org/inchi/InChI=1S/C7H9N5O2/c8-7-11-5-4(6(14)12-7)10-3(2-13)1-9-5/h13H,1-2H2,(H4,8,9,11,12,14)"/>
                  <rdf:li rdf:resource="https://identifiers.org/inchikey/CQQNNQTXUGLUEV-UHFFFAOYSA-N"/>
                  <rdf:li rdf:resource="https://identifiers.org/metanetx.chemical/MNXM937"/>
                  <rdf:li rdf:resource="https://identifiers.org/biocyc/META:AMINO-OH-HYDROXYMETHYL-DIHYDROPTERIDINE"/>
                </rdf:Bag>
              </bqbiol:is>
            </rdf:Description>
          </rdf:RDF>
        </annotation>
      </species>
      <species metaid="meta_M_cpd02851_c11" sboTerm="SBO:0000247" id="M_cpd02851_c11" name="AICAR_c11" compartment="c11" hasOnlySubstanceUnits="false" boundaryCondition="false" constant="false" fbc:charge="1" fbc:chemicalFormula="C9H13N4O8P">
        <annotation>
          <rdf:RDF xmlns:rdf="http://www.w3.org/1999/02/22-rdf-syntax-ns#" xmlns:dcterms="http://purl.org/dc/terms/" xmlns:vCard="http://www.w3.org/2001/vcard-rdf/3.0#" xmlns:vCard4="http://www.w3.org/2006/vcard/ns#" xmlns:bqbiol="http://biomodels.net/biology-qualifiers/" xmlns:bqmodel="http://biomodels.net/model-qualifiers/">
            <rdf:Description rdf:about="#meta_M_cpd02851_c11">
              <bqbiol:is>
                <rdf:Bag>
                  <rdf:li rdf:resource="https://identifiers.org/seed.compound/cpd02851"/>
                  <rdf:li rdf:resource="https://identifiers.org/bigg.metabolite/aicar"/>
                  <rdf:li rdf:resource="https://identifiers.org/hmdb/HMDB01517"/>
                  <rdf:li rdf:resource="https://identifiers.org/kegg.compound/C04677"/>
                  <rdf:li rdf:resource="https://identifiers.org/biocyc/META:AICAR"/>
                  <rdf:li rdf:resource="https://identifiers.org/inchi/InChI=1S/C9H15N4O8P/c10-7-4(8(11)16)12-2-13(7)9-6(15)5(14)3(21-9)1-20-22(17,18)19/h2-3,5-6,9,14-15H,1,10H2,(H2,11,16)(H2,17,18,19)/p-2/t3-,5-,6-,9-/m1/s1"/>
                  <rdf:li rdf:resource="https://identifiers.org/inchikey/NOTGFIUVDGNKRI-UUOKFMHZSA-L"/>
                  <rdf:li rdf:resource="https://identifiers.org/metanetx.chemical/MNXM365"/>
                </rdf:Bag>
              </bqbiol:is>
            </rdf:Description>
          </rdf:RDF>
        </annotation>
      </species>
      <species metaid="meta_M_cpd02701_c11" sboTerm="SBO:0000247" id="M_cpd02701_c11" name="S-Adenosyl-4-methylthio-2-oxobutanoate_c11" compartment="c11" hasOnlySubstanceUnits="false" boundaryCondition="false" constant="false" fbc:charge="1" fbc:chemicalFormula="C15H19N5O6S">
        <annotation>
          <rdf:RDF xmlns:rdf="http://www.w3.org/1999/02/22-rdf-syntax-ns#" xmlns:dcterms="http://purl.org/dc/terms/" xmlns:vCard="http://www.w3.org/2001/vcard-rdf/3.0#" xmlns:vCard4="http://www.w3.org/2006/vcard/ns#" xmlns:bqbiol="http://biomodels.net/biology-qualifiers/" xmlns:bqmodel="http://biomodels.net/model-qualifiers/">
            <rdf:Description rdf:about="#meta_M_cpd02701_c11">
              <bqbiol:is>
                <rdf:Bag>
                  <rdf:li rdf:resource="https://identifiers.org/seed.compound/cpd02701"/>
                  <rdf:li rdf:resource="https://identifiers.org/bigg.metabolite/amob"/>
                  <rdf:li rdf:resource="https://identifiers.org/kegg.compound/C04425"/>
                  <rdf:li rdf:resource="https://identifiers.org/biocyc/META:S-ADENOSYL-4-METHYLTHIO-2-OXOBUTANOATE"/>
                  <rdf:li rdf:resource="https://identifiers.org/inchi/InChI=1S/C15H19N5O6S/c1-27(3-2-7(21)15(24)25)4-8-10(22)11(23)14(26-8)20-6-19-9-12(16)17-5-18-13(9)20/h5-6,8,10-11,14,22-23H,2-4H2,1H3,(H2-,16,17,18,24,25)/t8-,10-,11-,14-,27?/m1/s1"/>
                  <rdf:li rdf:resource="https://identifiers.org/inchikey/UOKVQQMBGVMXPU-CJPDYEHRSA-N"/>
                  <rdf:li rdf:resource="https://identifiers.org/metanetx.chemical/MNXM3090"/>
                </rdf:Bag>
              </bqbiol:is>
            </rdf:Description>
          </rdf:RDF>
        </annotation>
      </species>
      <species metaid="meta_M_cpd00071_c11" sboTerm="SBO:0000247" id="M_cpd00071_c11" name="Acetaldehyde_c11" compartment="c11" hasOnlySubstanceUnits="false" boundaryCondition="false" constant="false" fbc:charge="1" fbc:chemicalFormula="C2H4O">
        <annotation>
          <rdf:RDF xmlns:rdf="http://www.w3.org/1999/02/22-rdf-syntax-ns#" xmlns:dcterms="http://purl.org/dc/terms/" xmlns:vCard="http://www.w3.org/2001/vcard-rdf/3.0#" xmlns:vCard4="http://www.w3.org/2006/vcard/ns#" xmlns:bqbiol="http://biomodels.net/biology-qualifiers/" xmlns:bqmodel="http://biomodels.net/model-qualifiers/">
            <rdf:Description rdf:about="#meta_M_cpd00071_c11">
              <bqbiol:is>
                <rdf:Bag>
                  <rdf:li rdf:resource="https://identifiers.org/seed.compound/cpd00071"/>
                  <rdf:li rdf:resource="https://identifiers.org/bigg.metabolite/acald"/>
                  <rdf:li rdf:resource="https://identifiers.org/hmdb/HMDB00990"/>
                  <rdf:li rdf:resource="https://identifiers.org/kegg.compound/C00084"/>
                  <rdf:li rdf:resource="https://identifiers.org/biocyc/META:ACETALD"/>
                  <rdf:li rdf:resource="https://identifiers.org/inchi/InChI=1S/C2H4O/c1-2-3/h2H,1H3"/>
                  <rdf:li rdf:resource="https://identifiers.org/inchikey/IKHGUXGNUITLKF-UHFFFAOYSA-N"/>
                  <rdf:li rdf:resource="https://identifiers.org/metanetx.chemical/MNXM75"/>
                </rdf:Bag>
              </bqbiol:is>
            </rdf:Description>
          </rdf:RDF>
        </annotation>
      </species>
      <species metaid="meta_M_cpd00156_c11" sboTerm="SBO:0000247" id="M_cpd00156_c11" name="L-Valine_c11" compartment="c11" hasOnlySubstanceUnits="false" boundaryCondition="false" constant="false" fbc:charge="1" fbc:chemicalFormula="C5H11NO2">
        <annotation>
          <rdf:RDF xmlns:rdf="http://www.w3.org/1999/02/22-rdf-syntax-ns#" xmlns:dcterms="http://purl.org/dc/terms/" xmlns:vCard="http://www.w3.org/2001/vcard-rdf/3.0#" xmlns:vCard4="http://www.w3.org/2006/vcard/ns#" xmlns:bqbiol="http://biomodels.net/biology-qualifiers/" xmlns:bqmodel="http://biomodels.net/model-qualifiers/">
            <rdf:Description rdf:about="#meta_M_cpd00156_c11">
              <bqbiol:is>
                <rdf:Bag>
                  <rdf:li rdf:resource="https://identifiers.org/seed.compound/cpd00156"/>
                  <rdf:li rdf:resource="https://identifiers.org/bigg.metabolite/val__L"/>
                  <rdf:li rdf:resource="https://identifiers.org/hmdb/HMDB00883"/>
                  <rdf:li rdf:resource="https://identifiers.org/kegg.compound/C00183"/>
                  <rdf:li rdf:resource="https://identifiers.org/biocyc/META:VAL"/>
                  <rdf:li rdf:resource="https://identifiers.org/inchi/InChI=1S/C5H11NO2/c1-3(2)4(6)5(7)8/h3-4H,6H2,1-2H3,(H,7,8)/t4-/m0/s1"/>
                  <rdf:li rdf:resource="https://identifiers.org/inchikey/KZSNJWFQEVHDMF-BYPYZUCNSA-N"/>
                  <rdf:li rdf:resource="https://identifiers.org/metanetx.chemical/MNXM199"/>
                </rdf:Bag>
              </bqbiol:is>
            </rdf:Description>
          </rdf:RDF>
        </annotation>
      </species>
      <species metaid="meta_M_cpd00156_e2" sboTerm="SBO:0000247" id="M_cpd00156_e2" name="L-Valine_e2" compartment="e2" hasOnlySubstanceUnits="false" boundaryCondition="false" constant="false" fbc:charge="1" fbc:chemicalFormula="C5H11NO2">
        <annotation>
          <rdf:RDF xmlns:rdf="http://www.w3.org/1999/02/22-rdf-syntax-ns#" xmlns:dcterms="http://purl.org/dc/terms/" xmlns:vCard="http://www.w3.org/2001/vcard-rdf/3.0#" xmlns:vCard4="http://www.w3.org/2006/vcard/ns#" xmlns:bqbiol="http://biomodels.net/biology-qualifiers/" xmlns:bqmodel="http://biomodels.net/model-qualifiers/">
            <rdf:Description rdf:about="#meta_M_cpd00156_e2">
              <bqbiol:is>
                <rdf:Bag>
                  <rdf:li rdf:resource="https://identifiers.org/seed.compound/cpd00156"/>
                  <rdf:li rdf:resource="https://identifiers.org/bigg.metabolite/val__L"/>
                  <rdf:li rdf:resource="https://identifiers.org/hmdb/HMDB00883"/>
                  <rdf:li rdf:resource="https://identifiers.org/kegg.compound/C00183"/>
                  <rdf:li rdf:resource="https://identifiers.org/biocyc/META:VAL"/>
                  <rdf:li rdf:resource="https://identifiers.org/inchi/InChI=1S/C5H11NO2/c1-3(2)4(6)5(7)8/h3-4H,6H2,1-2H3,(H,7,8)/t4-/m0/s1"/>
                  <rdf:li rdf:resource="https://identifiers.org/inchikey/KZSNJWFQEVHDMF-BYPYZUCNSA-N"/>
                  <rdf:li rdf:resource="https://identifiers.org/metanetx.chemical/MNXM199"/>
                </rdf:Bag>
              </bqbiol:is>
            </rdf:Description>
          </rdf:RDF>
        </annotation>
      </species>
      <species metaid="meta_M_cpd04539_c11" sboTerm="SBO:0000247" id="M_cpd04539_c11" name="2-Amino-3-oxo-4-phosphonooxybutyrate_c11" compartment="c11" hasOnlySubstanceUnits="false" boundaryCondition="false" constant="false" fbc:charge="1" fbc:chemicalFormula="C4H6NO7P">
        <annotation>
          <rdf:RDF xmlns:rdf="http://www.w3.org/1999/02/22-rdf-syntax-ns#" xmlns:dcterms="http://purl.org/dc/terms/" xmlns:vCard="http://www.w3.org/2001/vcard-rdf/3.0#" xmlns:vCard4="http://www.w3.org/2006/vcard/ns#" xmlns:bqbiol="http://biomodels.net/biology-qualifiers/" xmlns:bqmodel="http://biomodels.net/model-qualifiers/">
            <rdf:Description rdf:about="#meta_M_cpd04539_c11">
              <bqbiol:is>
                <rdf:Bag>
                  <rdf:li rdf:resource="https://identifiers.org/seed.compound/cpd04539"/>
                  <rdf:li rdf:resource="https://identifiers.org/inchi/InChI=1S/C4H8NO7P/c5-3(4(7)8)2(6)1-12-13(9,10)11/h3H,1,5H2,(H,7,8)(H2,9,10,11)/p-2/t3-/m0/s1"/>
                  <rdf:li rdf:resource="https://identifiers.org/inchikey/LMKSRFWSQAKTOE-VKHMYHEASA-L"/>
                  <rdf:li rdf:resource="https://identifiers.org/kegg.compound/C07335"/>
                  <rdf:li rdf:resource="https://identifiers.org/metanetx.chemical/MNXM1979"/>
                  <rdf:li rdf:resource="https://identifiers.org/biocyc/META:2-AMINO-3-OXO-4-PHOSPHONOOXYBUTYRATE"/>
                </rdf:Bag>
              </bqbiol:is>
            </rdf:Description>
          </rdf:RDF>
        </annotation>
      </species>
      <species metaid="meta_M_cpd03916_c11" sboTerm="SBO:0000247" id="M_cpd03916_c11" name="Adenosyl cobyrinate diamide_c11" compartment="c11" hasOnlySubstanceUnits="false" boundaryCondition="false" constant="false" fbc:charge="1" fbc:chemicalFormula="C55H71CoN11O15">
        <annotation>
          <rdf:RDF xmlns:rdf="http://www.w3.org/1999/02/22-rdf-syntax-ns#" xmlns:dcterms="http://purl.org/dc/terms/" xmlns:vCard="http://www.w3.org/2001/vcard-rdf/3.0#" xmlns:vCard4="http://www.w3.org/2006/vcard/ns#" xmlns:bqbiol="http://biomodels.net/biology-qualifiers/" xmlns:bqmodel="http://biomodels.net/model-qualifiers/">
            <rdf:Description rdf:about="#meta_M_cpd03916_c11">
              <bqbiol:is>
                <rdf:Bag>
                  <rdf:li rdf:resource="https://identifiers.org/seed.compound/cpd03916"/>
                  <rdf:li rdf:resource="https://identifiers.org/bigg.metabolite/adcobdam"/>
                  <rdf:li rdf:resource="https://identifiers.org/kegg.compound/C06506"/>
                  <rdf:li rdf:resource="https://identifiers.org/biocyc/META:CPD-690"/>
                  <rdf:li rdf:resource="https://identifiers.org/inchi/InChI=1S/C45H62N6O12.C10H12N5O3.Co/c1-21-36-24(10-13-32(56)57)41(3,4)28(49-36)18-27-23(9-12-31(54)55)43(6,19-29(46)52)39(48-27)22(2)37-25(11-14-33(58)59)44(7,20-30(47)53)45(8,51-37)40-26(17-35(62)63)42(5,38(21)50-40)16-15-34(60)61;1-4-6(16)7(17)10(18-4)15-3-14-5-8(11)12-2-13-9(5)15;/h18,23-26,40H,9-17,19-20H2,1-8H3,(H10,46,47,48,49,50,51,52,53,54,55,56,57,58,59,60,61,62,63);2-4,6-7,10,16-17H,1H2,(H2,11,12,13);/q;;+2/p-6/t23-,24-,25-,26+,40-,42-,43+,44+,45+;4-,6-,7-,10-;/m11./s1"/>
                  <rdf:li rdf:resource="https://identifiers.org/inchikey/OCNLJCZKGHKJGF-NQYRMHKHSA-H"/>
                  <rdf:li rdf:resource="https://identifiers.org/metanetx.chemical/MNXM92085"/>
                  <rdf:li rdf:resource="https://identifiers.org/metanetx.chemical/MNXM92086"/>
                </rdf:Bag>
              </bqbiol:is>
            </rdf:Description>
          </rdf:RDF>
        </annotation>
      </species>
      <species metaid="meta_M_cpd29669_c11" sboTerm="SBO:0000247" id="M_cpd29669_c11" name="5-Methylthio-5-deoxy-D-ribose 1-phosphate_c11" compartment="c11" hasOnlySubstanceUnits="false" boundaryCondition="false" constant="false" fbc:charge="1" fbc:chemicalFormula="C6H12O7PS">
        <annotation>
          <rdf:RDF xmlns:rdf="http://www.w3.org/1999/02/22-rdf-syntax-ns#" xmlns:dcterms="http://purl.org/dc/terms/" xmlns:vCard="http://www.w3.org/2001/vcard-rdf/3.0#" xmlns:vCard4="http://www.w3.org/2006/vcard/ns#" xmlns:bqbiol="http://biomodels.net/biology-qualifiers/" xmlns:bqmodel="http://biomodels.net/model-qualifiers/">
            <rdf:Description rdf:about="#meta_M_cpd29669_c11">
              <bqbiol:is>
                <rdf:Bag>
                  <rdf:li rdf:resource="https://identifiers.org/seed.compound/cpd29669"/>
                  <rdf:li rdf:resource="https://identifiers.org/bigg.metabolite/5mdr1p"/>
                  <rdf:li rdf:resource="https://identifiers.org/hmdb/HMDB00963"/>
                  <rdf:li rdf:resource="https://identifiers.org/kegg.compound/C04188"/>
                  <rdf:li rdf:resource="https://identifiers.org/biocyc/META:CPD-444"/>
                </rdf:Bag>
              </bqbiol:is>
            </rdf:Description>
          </rdf:RDF>
        </annotation>
      </species>
      <species metaid="meta_M_cpd00350_c11" sboTerm="SBO:0000247" id="M_cpd00350_c11" name="Farnesyldiphosphate_c11" compartment="c11" hasOnlySubstanceUnits="false" boundaryCondition="false" constant="false" fbc:charge="1" fbc:chemicalFormula="C15H26O7P2">
        <annotation>
          <rdf:RDF xmlns:rdf="http://www.w3.org/1999/02/22-rdf-syntax-ns#" xmlns:dcterms="http://purl.org/dc/terms/" xmlns:vCard="http://www.w3.org/2001/vcard-rdf/3.0#" xmlns:vCard4="http://www.w3.org/2006/vcard/ns#" xmlns:bqbiol="http://biomodels.net/biology-qualifiers/" xmlns:bqmodel="http://biomodels.net/model-qualifiers/">
            <rdf:Description rdf:about="#meta_M_cpd00350_c11">
              <bqbiol:is>
                <rdf:Bag>
                  <rdf:li rdf:resource="https://identifiers.org/seed.compound/cpd00350"/>
                  <rdf:li rdf:resource="https://identifiers.org/bigg.metabolite/frdp"/>
                  <rdf:li rdf:resource="https://identifiers.org/hmdb/HMDB00961"/>
                  <rdf:li rdf:resource="https://identifiers.org/kegg.compound/C00448"/>
                  <rdf:li rdf:resource="https://identifiers.org/biocyc/META:FARNESYL-PP"/>
                  <rdf:li rdf:resource="https://identifiers.org/inchi/InChI=1S/C15H28O7P2/c1-13(2)7-5-8-14(3)9-6-10-15(4)11-12-21-24(19,20)22-23(16,17)18/h7,9,11H,5-6,8,10,12H2,1-4H3,(H,19,20)(H2,16,17,18)/p-2/b14-9+,15-11+"/>
                  <rdf:li rdf:resource="https://identifiers.org/inchikey/VWFJDQUYCIWHTN-YFVJMOTDSA-L"/>
                  <rdf:li rdf:resource="https://identifiers.org/metanetx.chemical/MNXM34"/>
                </rdf:Bag>
              </bqbiol:is>
            </rdf:Description>
          </rdf:RDF>
        </annotation>
      </species>
      <species metaid="meta_M_cpd02229_c11" sboTerm="SBO:0000247" id="M_cpd02229_c11" name="Bactoprenyl diphosphate_c11" compartment="c11" hasOnlySubstanceUnits="false" boundaryCondition="false" constant="false" fbc:charge="1" fbc:chemicalFormula="C55H90O7P2">
        <annotation>
          <rdf:RDF xmlns:rdf="http://www.w3.org/1999/02/22-rdf-syntax-ns#" xmlns:dcterms="http://purl.org/dc/terms/" xmlns:vCard="http://www.w3.org/2001/vcard-rdf/3.0#" xmlns:vCard4="http://www.w3.org/2006/vcard/ns#" xmlns:bqbiol="http://biomodels.net/biology-qualifiers/" xmlns:bqmodel="http://biomodels.net/model-qualifiers/">
            <rdf:Description rdf:about="#meta_M_cpd02229_c11">
              <bqbiol:is>
                <rdf:Bag>
                  <rdf:li rdf:resource="https://identifiers.org/seed.compound/cpd02229"/>
                  <rdf:li rdf:resource="https://identifiers.org/bigg.metabolite/udcpdp"/>
                  <rdf:li rdf:resource="https://identifiers.org/hmdb/HMDB01469"/>
                  <rdf:li rdf:resource="https://identifiers.org/kegg.compound/C04574"/>
                  <rdf:li rdf:resource="https://identifiers.org/biocyc/META:UNDECAPRENYL-DIPHOSPHATE"/>
                  <rdf:li rdf:resource="https://identifiers.org/inchi/InChI=1S/C55H92O7P2/c1-45(2)23-13-24-46(3)25-14-26-47(4)27-15-28-48(5)29-16-30-49(6)31-17-32-50(7)33-18-34-51(8)35-19-36-52(9)37-20-38-53(10)39-21-40-54(11)41-22-42-55(12)43-44-61-64(59,60)62-63(56,57)58/h23,25,27,29,31,33,35,37,39,41,43H,13-22,24,26,28,30,32,34,36,38,40,42,44H2,1-12H3,(H,59,60)(H2,56,57,58)/p-2/b46-25+,47-27+,48-29-,49-31-,50-33-,51-35-,52-37-,53-39-,54-41-,55-43-"/>
                  <rdf:li rdf:resource="https://identifiers.org/inchikey/NTXGVHCCXVHYCL-NTDVEAECSA-L"/>
                  <rdf:li rdf:resource="https://identifiers.org/metanetx.chemical/MNXM326"/>
                </rdf:Bag>
              </bqbiol:is>
            </rdf:Description>
          </rdf:RDF>
        </annotation>
      </species>
      <species metaid="meta_M_cpd00254_c11" sboTerm="SBO:0000247" id="M_cpd00254_c11" name="Mg_c11" compartment="c11" hasOnlySubstanceUnits="false" boundaryCondition="false" constant="false" fbc:charge="1" fbc:chemicalFormula="Mg">
        <annotation>
          <rdf:RDF xmlns:rdf="http://www.w3.org/1999/02/22-rdf-syntax-ns#" xmlns:dcterms="http://purl.org/dc/terms/" xmlns:vCard="http://www.w3.org/2001/vcard-rdf/3.0#" xmlns:vCard4="http://www.w3.org/2006/vcard/ns#" xmlns:bqbiol="http://biomodels.net/biology-qualifiers/" xmlns:bqmodel="http://biomodels.net/model-qualifiers/">
            <rdf:Description rdf:about="#meta_M_cpd00254_c11">
              <bqbiol:is>
                <rdf:Bag>
                  <rdf:li rdf:resource="https://identifiers.org/seed.compound/cpd00254"/>
                  <rdf:li rdf:resource="https://identifiers.org/bigg.metabolite/mg2"/>
                  <rdf:li rdf:resource="https://identifiers.org/hmdb/HMDB00547"/>
                  <rdf:li rdf:resource="https://identifiers.org/kegg.compound/C00305"/>
                  <rdf:li rdf:resource="https://identifiers.org/biocyc/META:MG+2"/>
                  <rdf:li rdf:resource="https://identifiers.org/inchi/InChI=1S/Mg/q+2"/>
                  <rdf:li rdf:resource="https://identifiers.org/inchikey/JLVVSXFLKOJNIY-UHFFFAOYSA-N"/>
                  <rdf:li rdf:resource="https://identifiers.org/metanetx.chemical/MNXM653"/>
                </rdf:Bag>
              </bqbiol:is>
            </rdf:Description>
          </rdf:RDF>
        </annotation>
      </species>
      <species metaid="meta_M_cpd00093_c11" sboTerm="SBO:0000247" id="M_cpd00093_c11" name="Anthranilate_c11" compartment="c11" hasOnlySubstanceUnits="false" boundaryCondition="false" constant="false" fbc:charge="1" fbc:chemicalFormula="C7H6NO2">
        <annotation>
          <rdf:RDF xmlns:rdf="http://www.w3.org/1999/02/22-rdf-syntax-ns#" xmlns:dcterms="http://purl.org/dc/terms/" xmlns:vCard="http://www.w3.org/2001/vcard-rdf/3.0#" xmlns:vCard4="http://www.w3.org/2006/vcard/ns#" xmlns:bqbiol="http://biomodels.net/biology-qualifiers/" xmlns:bqmodel="http://biomodels.net/model-qualifiers/">
            <rdf:Description rdf:about="#meta_M_cpd00093_c11">
              <bqbiol:is>
                <rdf:Bag>
                  <rdf:li rdf:resource="https://identifiers.org/seed.compound/cpd00093"/>
                  <rdf:li rdf:resource="https://identifiers.org/bigg.metabolite/anth"/>
                  <rdf:li rdf:resource="https://identifiers.org/hmdb/HMDB01123"/>
                  <rdf:li rdf:resource="https://identifiers.org/kegg.compound/C00108"/>
                  <rdf:li rdf:resource="https://identifiers.org/biocyc/META:ANTHRANILATE"/>
                  <rdf:li rdf:resource="https://identifiers.org/inchi/InChI=1S/C7H7NO2/c8-6-4-2-1-3-5(6)7(9)10/h1-4H,8H2,(H,9,10)/p-1"/>
                  <rdf:li rdf:resource="https://identifiers.org/inchikey/RWZYAGGXGHYGMB-UHFFFAOYSA-M"/>
                  <rdf:li rdf:resource="https://identifiers.org/metanetx.chemical/MNXM188"/>
                </rdf:Bag>
              </bqbiol:is>
            </rdf:Description>
          </rdf:RDF>
        </annotation>
      </species>
      <species metaid="meta_M_cpd15658_c11" sboTerm="SBO:0000247" id="M_cpd15658_c11" name="Sirochlorin_c11" compartment="c11" hasOnlySubstanceUnits="false" boundaryCondition="false" constant="false" fbc:charge="1" fbc:chemicalFormula="C42H39N4O16">
        <annotation>
          <rdf:RDF xmlns:rdf="http://www.w3.org/1999/02/22-rdf-syntax-ns#" xmlns:dcterms="http://purl.org/dc/terms/" xmlns:vCard="http://www.w3.org/2001/vcard-rdf/3.0#" xmlns:vCard4="http://www.w3.org/2006/vcard/ns#" xmlns:bqbiol="http://biomodels.net/biology-qualifiers/" xmlns:bqmodel="http://biomodels.net/model-qualifiers/">
            <rdf:Description rdf:about="#meta_M_cpd15658_c11">
              <bqbiol:is>
                <rdf:Bag>
                  <rdf:li rdf:resource="https://identifiers.org/seed.compound/cpd15658"/>
                  <rdf:li rdf:resource="https://identifiers.org/bigg.metabolite/srch"/>
                  <rdf:li rdf:resource="https://identifiers.org/metanetx.chemical/MNXM12943"/>
                </rdf:Bag>
              </bqbiol:is>
            </rdf:Description>
          </rdf:RDF>
        </annotation>
      </species>
      <species metaid="meta_M_cpd00254_e2" sboTerm="SBO:0000247" id="M_cpd00254_e2" name="Mg_e2" compartment="e2" hasOnlySubstanceUnits="false" boundaryCondition="false" constant="false" fbc:charge="1" fbc:chemicalFormula="Mg">
        <annotation>
          <rdf:RDF xmlns:rdf="http://www.w3.org/1999/02/22-rdf-syntax-ns#" xmlns:dcterms="http://purl.org/dc/terms/" xmlns:vCard="http://www.w3.org/2001/vcard-rdf/3.0#" xmlns:vCard4="http://www.w3.org/2006/vcard/ns#" xmlns:bqbiol="http://biomodels.net/biology-qualifiers/" xmlns:bqmodel="http://biomodels.net/model-qualifiers/">
            <rdf:Description rdf:about="#meta_M_cpd00254_e2">
              <bqbiol:is>
                <rdf:Bag>
                  <rdf:li rdf:resource="https://identifiers.org/seed.compound/cpd00254"/>
                  <rdf:li rdf:resource="https://identifiers.org/bigg.metabolite/mg2"/>
                  <rdf:li rdf:resource="https://identifiers.org/hmdb/HMDB00547"/>
                  <rdf:li rdf:resource="https://identifiers.org/kegg.compound/C00305"/>
                  <rdf:li rdf:resource="https://identifiers.org/biocyc/META:MG+2"/>
                  <rdf:li rdf:resource="https://identifiers.org/inchi/InChI=1S/Mg/q+2"/>
                  <rdf:li rdf:resource="https://identifiers.org/inchikey/JLVVSXFLKOJNIY-UHFFFAOYSA-N"/>
                  <rdf:li rdf:resource="https://identifiers.org/metanetx.chemical/MNXM653"/>
                </rdf:Bag>
              </bqbiol:is>
            </rdf:Description>
          </rdf:RDF>
        </annotation>
      </species>
      <species metaid="meta_M_cpd00906_c11" sboTerm="SBO:0000247" id="M_cpd00906_c11" name="all-trans-Hexaprenyl diphosphate_c11" compartment="c11" hasOnlySubstanceUnits="false" boundaryCondition="false" constant="false" fbc:charge="1" fbc:chemicalFormula="C30H50O7P2">
        <annotation>
          <rdf:RDF xmlns:rdf="http://www.w3.org/1999/02/22-rdf-syntax-ns#" xmlns:dcterms="http://purl.org/dc/terms/" xmlns:vCard="http://www.w3.org/2001/vcard-rdf/3.0#" xmlns:vCard4="http://www.w3.org/2006/vcard/ns#" xmlns:bqbiol="http://biomodels.net/biology-qualifiers/" xmlns:bqmodel="http://biomodels.net/model-qualifiers/">
            <rdf:Description rdf:about="#meta_M_cpd00906_c11">
              <bqbiol:is>
                <rdf:Bag>
                  <rdf:li rdf:resource="https://identifiers.org/seed.compound/cpd00906"/>
                  <rdf:li rdf:resource="https://identifiers.org/bigg.metabolite/hexdp"/>
                  <rdf:li rdf:resource="https://identifiers.org/hmdb/HMDB12188"/>
                  <rdf:li rdf:resource="https://identifiers.org/kegg.compound/C01230"/>
                  <rdf:li rdf:resource="https://identifiers.org/biocyc/META:ALL-TRANS-HEXAPRENYL-DIPHOSPHATE"/>
                  <rdf:li rdf:resource="https://identifiers.org/inchi/InChI=1S/C30H52O7P2/c1-25(2)13-8-14-26(3)15-9-16-27(4)17-10-18-28(5)19-11-20-29(6)21-12-22-30(7)23-24-36-39(34,35)37-38(31,32)33/h13,15,17,19,21,23H,8-12,14,16,18,20,22,24H2,1-7H3,(H,34,35)(H2,31,32,33)/p-2/b26-15+,27-17+,28-19+,29-21+,30-23+"/>
                  <rdf:li rdf:resource="https://identifiers.org/inchikey/NGFSMHKFTZROKJ-MMSZMYIBSA-L"/>
                  <rdf:li rdf:resource="https://identifiers.org/metanetx.chemical/MNXM1067"/>
                </rdf:Bag>
              </bqbiol:is>
            </rdf:Description>
          </rdf:RDF>
        </annotation>
      </species>
      <species metaid="meta_M_cpd00054_c11" sboTerm="SBO:0000247" id="M_cpd00054_c11" name="L-Serine_c11" compartment="c11" hasOnlySubstanceUnits="false" boundaryCondition="false" constant="false" fbc:charge="1" fbc:chemicalFormula="C3H7NO3">
        <annotation>
          <rdf:RDF xmlns:rdf="http://www.w3.org/1999/02/22-rdf-syntax-ns#" xmlns:dcterms="http://purl.org/dc/terms/" xmlns:vCard="http://www.w3.org/2001/vcard-rdf/3.0#" xmlns:vCard4="http://www.w3.org/2006/vcard/ns#" xmlns:bqbiol="http://biomodels.net/biology-qualifiers/" xmlns:bqmodel="http://biomodels.net/model-qualifiers/">
            <rdf:Description rdf:about="#meta_M_cpd00054_c11">
              <bqbiol:is>
                <rdf:Bag>
                  <rdf:li rdf:resource="https://identifiers.org/seed.compound/cpd00054"/>
                  <rdf:li rdf:resource="https://identifiers.org/bigg.metabolite/ser__L"/>
                  <rdf:li rdf:resource="https://identifiers.org/hmdb/HMDB00187"/>
                  <rdf:li rdf:resource="https://identifiers.org/kegg.compound/C00065"/>
                  <rdf:li rdf:resource="https://identifiers.org/biocyc/META:SER"/>
                  <rdf:li rdf:resource="https://identifiers.org/inchi/InChI=1S/C3H7NO3/c4-2(1-5)3(6)7/h2,5H,1,4H2,(H,6,7)/t2-/m0/s1"/>
                  <rdf:li rdf:resource="https://identifiers.org/inchikey/MTCFGRXMJLQNBG-REOHCLBHSA-N"/>
                  <rdf:li rdf:resource="https://identifiers.org/metanetx.chemical/MNXM53"/>
                </rdf:Bag>
              </bqbiol:is>
            </rdf:Description>
          </rdf:RDF>
        </annotation>
      </species>
      <species metaid="meta_M_cpd00074_c11" sboTerm="SBO:0000247" id="M_cpd00074_c11" name="S_c11" compartment="c11" hasOnlySubstanceUnits="false" boundaryCondition="false" constant="false" fbc:charge="1" fbc:chemicalFormula="S">
        <annotation>
          <rdf:RDF xmlns:rdf="http://www.w3.org/1999/02/22-rdf-syntax-ns#" xmlns:dcterms="http://purl.org/dc/terms/" xmlns:vCard="http://www.w3.org/2001/vcard-rdf/3.0#" xmlns:vCard4="http://www.w3.org/2006/vcard/ns#" xmlns:bqbiol="http://biomodels.net/biology-qualifiers/" xmlns:bqmodel="http://biomodels.net/model-qualifiers/">
            <rdf:Description rdf:about="#meta_M_cpd00074_c11">
              <bqbiol:is>
                <rdf:Bag>
                  <rdf:li rdf:resource="https://identifiers.org/seed.compound/cpd00074"/>
                  <rdf:li rdf:resource="https://identifiers.org/bigg.metabolite/s"/>
                  <rdf:li rdf:resource="https://identifiers.org/chebi/26833"/>
                  <rdf:li rdf:resource="https://identifiers.org/kegg.compound/C00087"/>
                  <rdf:li rdf:resource="https://identifiers.org/biocyc/META:Elemental-Sulfur"/>
                  <rdf:li rdf:resource="https://identifiers.org/inchi/InChI=1S/S"/>
                  <rdf:li rdf:resource="https://identifiers.org/inchikey/NINIDFKCEFEMDL-UHFFFAOYSA-N"/>
                  <rdf:li rdf:resource="https://identifiers.org/metanetx.chemical/MNXM89"/>
                </rdf:Bag>
              </bqbiol:is>
            </rdf:Description>
          </rdf:RDF>
        </annotation>
      </species>
      <species metaid="meta_M_cpd00039_c11" sboTerm="SBO:0000247" id="M_cpd00039_c11" name="L-Lysine_c11" compartment="c11" hasOnlySubstanceUnits="false" boundaryCondition="false" constant="false" fbc:charge="1" fbc:chemicalFormula="C6H15N2O2">
        <annotation>
          <rdf:RDF xmlns:rdf="http://www.w3.org/1999/02/22-rdf-syntax-ns#" xmlns:dcterms="http://purl.org/dc/terms/" xmlns:vCard="http://www.w3.org/2001/vcard-rdf/3.0#" xmlns:vCard4="http://www.w3.org/2006/vcard/ns#" xmlns:bqbiol="http://biomodels.net/biology-qualifiers/" xmlns:bqmodel="http://biomodels.net/model-qualifiers/">
            <rdf:Description rdf:about="#meta_M_cpd00039_c11">
              <bqbiol:is>
                <rdf:Bag>
                  <rdf:li rdf:resource="https://identifiers.org/seed.compound/cpd00039"/>
                  <rdf:li rdf:resource="https://identifiers.org/bigg.metabolite/lys__L"/>
                  <rdf:li rdf:resource="https://identifiers.org/hmdb/HMDB00182"/>
                  <rdf:li rdf:resource="https://identifiers.org/kegg.compound/C00047"/>
                  <rdf:li rdf:resource="https://identifiers.org/biocyc/META:LYS"/>
                  <rdf:li rdf:resource="https://identifiers.org/inchi/InChI=1S/C6H14N2O2/c7-4-2-1-3-5(8)6(9)10/h5H,1-4,7-8H2,(H,9,10)/p+1/t5-/m0/s1"/>
                  <rdf:li rdf:resource="https://identifiers.org/inchikey/KDXKERNSBIXSRK-YFKPBYRVSA-O"/>
                  <rdf:li rdf:resource="https://identifiers.org/metanetx.chemical/MNXM78"/>
                </rdf:Bag>
              </bqbiol:is>
            </rdf:Description>
          </rdf:RDF>
        </annotation>
      </species>
      <species metaid="meta_M_cpd00626_c11" sboTerm="SBO:0000247" id="M_cpd00626_c11" name="dTDPglucose_c11" compartment="c11" hasOnlySubstanceUnits="false" boundaryCondition="false" constant="false" fbc:charge="1" fbc:chemicalFormula="C16H24N2O16P2">
        <annotation>
          <rdf:RDF xmlns:rdf="http://www.w3.org/1999/02/22-rdf-syntax-ns#" xmlns:dcterms="http://purl.org/dc/terms/" xmlns:vCard="http://www.w3.org/2001/vcard-rdf/3.0#" xmlns:vCard4="http://www.w3.org/2006/vcard/ns#" xmlns:bqbiol="http://biomodels.net/biology-qualifiers/" xmlns:bqmodel="http://biomodels.net/model-qualifiers/">
            <rdf:Description rdf:about="#meta_M_cpd00626_c11">
              <bqbiol:is>
                <rdf:Bag>
                  <rdf:li rdf:resource="https://identifiers.org/seed.compound/cpd00626"/>
                  <rdf:li rdf:resource="https://identifiers.org/inchi/InChI=1S/C16H26N2O16P2/c1-6-3-18(16(25)17-14(6)24)10-2-7(20)9(31-10)5-30-35(26,27)34-36(28,29)33-15-13(23)12(22)11(21)8(4-19)32-15/h3,7-13,15,19-23H,2,4-5H2,1H3,(H,26,27)(H,28,29)(H,17,24,25)/p-2/t7-,8+,9+,10+,11+,12-,13+,15+/m0/s1"/>
                  <rdf:li rdf:resource="https://identifiers.org/inchikey/YSYKRGRSMLTJNL-URARBOGNSA-L"/>
                  <rdf:li rdf:resource="https://identifiers.org/bigg.metabolite/dtdpglu"/>
                  <rdf:li rdf:resource="https://identifiers.org/kegg.compound/C00842"/>
                  <rdf:li rdf:resource="https://identifiers.org/metanetx.chemical/MNXM1376"/>
                  <rdf:li rdf:resource="https://identifiers.org/biocyc/META:DTDP-D-GLUCOSE"/>
                </rdf:Bag>
              </bqbiol:is>
            </rdf:Description>
          </rdf:RDF>
        </annotation>
      </species>
      <species metaid="meta_M_cpd00074_e2" sboTerm="SBO:0000247" id="M_cpd00074_e2" name="S_e2" compartment="e2" hasOnlySubstanceUnits="false" boundaryCondition="false" constant="false" fbc:charge="1" fbc:chemicalFormula="S">
        <annotation>
          <rdf:RDF xmlns:rdf="http://www.w3.org/1999/02/22-rdf-syntax-ns#" xmlns:dcterms="http://purl.org/dc/terms/" xmlns:vCard="http://www.w3.org/2001/vcard-rdf/3.0#" xmlns:vCard4="http://www.w3.org/2006/vcard/ns#" xmlns:bqbiol="http://biomodels.net/biology-qualifiers/" xmlns:bqmodel="http://biomodels.net/model-qualifiers/">
            <rdf:Description rdf:about="#meta_M_cpd00074_e2">
              <bqbiol:is>
                <rdf:Bag>
                  <rdf:li rdf:resource="https://identifiers.org/seed.compound/cpd00074"/>
                  <rdf:li rdf:resource="https://identifiers.org/bigg.metabolite/s"/>
                  <rdf:li rdf:resource="https://identifiers.org/chebi/26833"/>
                  <rdf:li rdf:resource="https://identifiers.org/kegg.compound/C00087"/>
                  <rdf:li rdf:resource="https://identifiers.org/biocyc/META:Elemental-Sulfur"/>
                  <rdf:li rdf:resource="https://identifiers.org/inchi/InChI=1S/S"/>
                  <rdf:li rdf:resource="https://identifiers.org/inchikey/NINIDFKCEFEMDL-UHFFFAOYSA-N"/>
                  <rdf:li rdf:resource="https://identifiers.org/metanetx.chemical/MNXM89"/>
                </rdf:Bag>
              </bqbiol:is>
            </rdf:Description>
          </rdf:RDF>
        </annotation>
      </species>
      <species metaid="meta_M_cpd00039_e2" sboTerm="SBO:0000247" id="M_cpd00039_e2" name="L-Lysine_e2" compartment="e2" hasOnlySubstanceUnits="false" boundaryCondition="false" constant="false" fbc:charge="1" fbc:chemicalFormula="C6H15N2O2">
        <annotation>
          <rdf:RDF xmlns:rdf="http://www.w3.org/1999/02/22-rdf-syntax-ns#" xmlns:dcterms="http://purl.org/dc/terms/" xmlns:vCard="http://www.w3.org/2001/vcard-rdf/3.0#" xmlns:vCard4="http://www.w3.org/2006/vcard/ns#" xmlns:bqbiol="http://biomodels.net/biology-qualifiers/" xmlns:bqmodel="http://biomodels.net/model-qualifiers/">
            <rdf:Description rdf:about="#meta_M_cpd00039_e2">
              <bqbiol:is>
                <rdf:Bag>
                  <rdf:li rdf:resource="https://identifiers.org/seed.compound/cpd00039"/>
                  <rdf:li rdf:resource="https://identifiers.org/bigg.metabolite/lys__L"/>
                  <rdf:li rdf:resource="https://identifiers.org/hmdb/HMDB00182"/>
                  <rdf:li rdf:resource="https://identifiers.org/kegg.compound/C00047"/>
                  <rdf:li rdf:resource="https://identifiers.org/biocyc/META:LYS"/>
                  <rdf:li rdf:resource="https://identifiers.org/inchi/InChI=1S/C6H14N2O2/c7-4-2-1-3-5(8)6(9)10/h5H,1-4,7-8H2,(H,9,10)/p+1/t5-/m0/s1"/>
                  <rdf:li rdf:resource="https://identifiers.org/inchikey/KDXKERNSBIXSRK-YFKPBYRVSA-O"/>
                  <rdf:li rdf:resource="https://identifiers.org/metanetx.chemical/MNXM78"/>
                </rdf:Bag>
              </bqbiol:is>
            </rdf:Description>
          </rdf:RDF>
        </annotation>
      </species>
      <species metaid="meta_M_cpd02964_c11" sboTerm="SBO:0000247" id="M_cpd02964_c11" name="UDP-N-acetylmuramoyl-L-alanyl-D-gamma-glutamyl-meso-2-6-diaminopimelate_c11" compartment="c11" hasOnlySubstanceUnits="false" boundaryCondition="false" constant="false" fbc:charge="1" fbc:chemicalFormula="C35H51N7O26P2">
        <annotation>
          <rdf:RDF xmlns:rdf="http://www.w3.org/1999/02/22-rdf-syntax-ns#" xmlns:dcterms="http://purl.org/dc/terms/" xmlns:vCard="http://www.w3.org/2001/vcard-rdf/3.0#" xmlns:vCard4="http://www.w3.org/2006/vcard/ns#" xmlns:bqbiol="http://biomodels.net/biology-qualifiers/" xmlns:bqmodel="http://biomodels.net/model-qualifiers/">
            <rdf:Description rdf:about="#meta_M_cpd02964_c11">
              <bqbiol:is>
                <rdf:Bag>
                  <rdf:li rdf:resource="https://identifiers.org/seed.compound/cpd02964"/>
                  <rdf:li rdf:resource="https://identifiers.org/bigg.metabolite/ugmd"/>
                  <rdf:li rdf:resource="https://identifiers.org/bigg.metabolite/uggmd"/>
                  <rdf:li rdf:resource="https://identifiers.org/kegg.compound/C04877"/>
                  <rdf:li rdf:resource="https://identifiers.org/biocyc/META:UDP-AAGM-DIAMINOHEPTANEDIOATE"/>
                  <rdf:li rdf:resource="https://identifiers.org/inchi/InChI=1S/C35H55N7O26P2/c1-13(28(50)40-18(33(56)57)7-8-21(45)39-17(32(54)55)6-4-5-16(36)31(52)53)37-29(51)14(2)64-27-23(38-15(3)44)34(66-19(11-43)25(27)48)67-70(61,62)68-69(59,60)63-12-20-24(47)26(49)30(65-20)42-10-9-22(46)41-35(42)58/h9-10,13-14,16-20,23-27,30,34,43,47-49H,4-8,11-12,36H2,1-3H3,(H,37,51)(H,38,44)(H,39,45)(H,40,50)(H,52,53)(H,54,55)(H,56,57)(H,59,60)(H,61,62)(H,41,46,58)/p-4/t13-,14+,16+,17-,18+,19+,20+,23+,24+,25+,26+,27+,30+,34+/m0/s1"/>
                  <rdf:li rdf:resource="https://identifiers.org/inchikey/QUHLBZKCGUXHGP-BHBBPGSKSA-J"/>
                  <rdf:li rdf:resource="https://identifiers.org/metanetx.chemical/MNXM1446"/>
                </rdf:Bag>
              </bqbiol:is>
            </rdf:Description>
          </rdf:RDF>
        </annotation>
      </species>
      <species metaid="meta_M_cpd00017_c11" sboTerm="SBO:0000247" id="M_cpd00017_c11" name="S-Adenosyl-L-methionine_c11" compartment="c11" hasOnlySubstanceUnits="false" boundaryCondition="false" constant="false" fbc:charge="1" fbc:chemicalFormula="C15H23N6O5S">
        <annotation>
          <rdf:RDF xmlns:rdf="http://www.w3.org/1999/02/22-rdf-syntax-ns#" xmlns:dcterms="http://purl.org/dc/terms/" xmlns:vCard="http://www.w3.org/2001/vcard-rdf/3.0#" xmlns:vCard4="http://www.w3.org/2006/vcard/ns#" xmlns:bqbiol="http://biomodels.net/biology-qualifiers/" xmlns:bqmodel="http://biomodels.net/model-qualifiers/">
            <rdf:Description rdf:about="#meta_M_cpd00017_c11">
              <bqbiol:is>
                <rdf:Bag>
                  <rdf:li rdf:resource="https://identifiers.org/seed.compound/cpd00017"/>
                  <rdf:li rdf:resource="https://identifiers.org/bigg.metabolite/amet"/>
                  <rdf:li rdf:resource="https://identifiers.org/hmdb/HMDB01185"/>
                  <rdf:li rdf:resource="https://identifiers.org/kegg.compound/C00019"/>
                  <rdf:li rdf:resource="https://identifiers.org/biocyc/META:S-ADENOSYLMETHIONINE"/>
                  <rdf:li rdf:resource="https://identifiers.org/inchi/InChI=1S/C15H22N6O5S/c1-27(3-2-7(16)15(24)25)4-8-10(22)11(23)14(26-8)21-6-20-9-12(17)18-5-19-13(9)21/h5-8,10-11,14,22-23H,2-4,16H2,1H3,(H2-,17,18,19,24,25)/p+1/t7-,8+,10+,11+,14+,27?/m0/s1"/>
                  <rdf:li rdf:resource="https://identifiers.org/inchikey/MEFKEPWMEQBLKI-AIRLBKTGSA-O"/>
                  <rdf:li rdf:resource="https://identifiers.org/metanetx.chemical/MNXM16"/>
                </rdf:Bag>
              </bqbiol:is>
            </rdf:Description>
          </rdf:RDF>
        </annotation>
      </species>
      <species metaid="meta_M_cpd01974_c11" sboTerm="SBO:0000247" id="M_cpd01974_c11" name="4-Hydroxy-L-glutamate_c11" compartment="c11" hasOnlySubstanceUnits="false" boundaryCondition="false" constant="false" fbc:charge="1" fbc:chemicalFormula="C5H8NO5">
        <annotation>
          <rdf:RDF xmlns:rdf="http://www.w3.org/1999/02/22-rdf-syntax-ns#" xmlns:dcterms="http://purl.org/dc/terms/" xmlns:vCard="http://www.w3.org/2001/vcard-rdf/3.0#" xmlns:vCard4="http://www.w3.org/2006/vcard/ns#" xmlns:bqbiol="http://biomodels.net/biology-qualifiers/" xmlns:bqmodel="http://biomodels.net/model-qualifiers/">
            <rdf:Description rdf:about="#meta_M_cpd01974_c11">
              <bqbiol:is>
                <rdf:Bag>
                  <rdf:li rdf:resource="https://identifiers.org/seed.compound/cpd01974"/>
                  <rdf:li rdf:resource="https://identifiers.org/bigg.metabolite/4hglu"/>
                  <rdf:li rdf:resource="https://identifiers.org/kegg.compound/C03079"/>
                  <rdf:li rdf:resource="https://identifiers.org/inchi/InChI=1S/C5H9NO5/c6-2(4(8)9)1-3(7)5(10)11/h2-3,7H,1,6H2,(H,8,9)(H,10,11)/p-1/t2-,3?/m0/s1"/>
                  <rdf:li rdf:resource="https://identifiers.org/inchikey/HBDWQSHEVMSFGY-SCQFTWEKSA-M"/>
                  <rdf:li rdf:resource="https://identifiers.org/metanetx.chemical/MNXM2489"/>
                </rdf:Bag>
              </bqbiol:is>
            </rdf:Description>
          </rdf:RDF>
        </annotation>
      </species>
      <species metaid="meta_M_cpd00658_c11" sboTerm="SBO:0000247" id="M_cpd00658_c11" name="Isochorismate_c11" compartment="c11" hasOnlySubstanceUnits="false" boundaryCondition="false" constant="false" fbc:charge="1" fbc:chemicalFormula="C10H8O6">
        <annotation>
          <rdf:RDF xmlns:rdf="http://www.w3.org/1999/02/22-rdf-syntax-ns#" xmlns:dcterms="http://purl.org/dc/terms/" xmlns:vCard="http://www.w3.org/2001/vcard-rdf/3.0#" xmlns:vCard4="http://www.w3.org/2006/vcard/ns#" xmlns:bqbiol="http://biomodels.net/biology-qualifiers/" xmlns:bqmodel="http://biomodels.net/model-qualifiers/">
            <rdf:Description rdf:about="#meta_M_cpd00658_c11">
              <bqbiol:is>
                <rdf:Bag>
                  <rdf:li rdf:resource="https://identifiers.org/seed.compound/cpd00658"/>
                  <rdf:li rdf:resource="https://identifiers.org/bigg.metabolite/ichor"/>
                  <rdf:li rdf:resource="https://identifiers.org/kegg.compound/C00885"/>
                  <rdf:li rdf:resource="https://identifiers.org/biocyc/META:ISOCHORISMATE"/>
                  <rdf:li rdf:resource="https://identifiers.org/inchi/InChI=1S/C10H10O6/c1-5(9(12)13)16-7-4-2-3-6(8(7)11)10(14)15/h2-4,7-8,11H,1H2,(H,12,13)(H,14,15)/p-2/t7-,8-/m0/s1"/>
                  <rdf:li rdf:resource="https://identifiers.org/inchikey/NTGWPRCCOQCMGE-YUMQZZPRSA-L"/>
                  <rdf:li rdf:resource="https://identifiers.org/metanetx.chemical/MNXM799"/>
                </rdf:Bag>
              </bqbiol:is>
            </rdf:Description>
          </rdf:RDF>
        </annotation>
      </species>
      <species metaid="meta_M_cpd00069_c11" sboTerm="SBO:0000247" id="M_cpd00069_c11" name="L-Tyrosine_c11" compartment="c11" hasOnlySubstanceUnits="false" boundaryCondition="false" constant="false" fbc:charge="1" fbc:chemicalFormula="C9H11NO3">
        <annotation>
          <rdf:RDF xmlns:rdf="http://www.w3.org/1999/02/22-rdf-syntax-ns#" xmlns:dcterms="http://purl.org/dc/terms/" xmlns:vCard="http://www.w3.org/2001/vcard-rdf/3.0#" xmlns:vCard4="http://www.w3.org/2006/vcard/ns#" xmlns:bqbiol="http://biomodels.net/biology-qualifiers/" xmlns:bqmodel="http://biomodels.net/model-qualifiers/">
            <rdf:Description rdf:about="#meta_M_cpd00069_c11">
              <bqbiol:is>
                <rdf:Bag>
                  <rdf:li rdf:resource="https://identifiers.org/seed.compound/cpd00069"/>
                  <rdf:li rdf:resource="https://identifiers.org/bigg.metabolite/tyr__L"/>
                  <rdf:li rdf:resource="https://identifiers.org/hmdb/HMDB00158"/>
                  <rdf:li rdf:resource="https://identifiers.org/kegg.compound/C00082"/>
                  <rdf:li rdf:resource="https://identifiers.org/biocyc/META:TYR"/>
                  <rdf:li rdf:resource="https://identifiers.org/inchi/InChI=1S/C9H11NO3/c10-8(9(12)13)5-6-1-3-7(11)4-2-6/h1-4,8,11H,5,10H2,(H,12,13)/t8-/m0/s1"/>
                  <rdf:li rdf:resource="https://identifiers.org/inchikey/OUYCCCASQSFEME-QMMMGPOBSA-N"/>
                  <rdf:li rdf:resource="https://identifiers.org/metanetx.chemical/MNXM76"/>
                </rdf:Bag>
              </bqbiol:is>
            </rdf:Description>
          </rdf:RDF>
        </annotation>
      </species>
      <species metaid="meta_M_cpd02140_c11" sboTerm="SBO:0000247" id="M_cpd02140_c11" name="AIR_c11" compartment="c11" hasOnlySubstanceUnits="false" boundaryCondition="false" constant="false" fbc:charge="1" fbc:chemicalFormula="C8H13N3O7P">
        <annotation>
          <rdf:RDF xmlns:rdf="http://www.w3.org/1999/02/22-rdf-syntax-ns#" xmlns:dcterms="http://purl.org/dc/terms/" xmlns:vCard="http://www.w3.org/2001/vcard-rdf/3.0#" xmlns:vCard4="http://www.w3.org/2006/vcard/ns#" xmlns:bqbiol="http://biomodels.net/biology-qualifiers/" xmlns:bqmodel="http://biomodels.net/model-qualifiers/">
            <rdf:Description rdf:about="#meta_M_cpd02140_c11">
              <bqbiol:is>
                <rdf:Bag>
                  <rdf:li rdf:resource="https://identifiers.org/seed.compound/cpd02140"/>
                  <rdf:li rdf:resource="https://identifiers.org/bigg.metabolite/air"/>
                  <rdf:li rdf:resource="https://identifiers.org/hmdb/HMDB01235"/>
                  <rdf:li rdf:resource="https://identifiers.org/kegg.compound/C03373"/>
                  <rdf:li rdf:resource="https://identifiers.org/biocyc/META:5-PHOSPHORIBOSYL-5-AMINOIMIDAZOLE"/>
                  <rdf:li rdf:resource="https://identifiers.org/inchi/InChI=1S/C8H14N3O7P/c9-5-1-10-3-11(5)8-7(13)6(12)4(18-8)2-17-19(14,15)16/h1,3-4,6-8,12-13H,2,9H2,(H2,14,15,16)/p-1/t4-,6-,7-,8-/m1/s1"/>
                  <rdf:li rdf:resource="https://identifiers.org/inchikey/PDACUKOKVHBVHJ-XVFCMESISA-M"/>
                  <rdf:li rdf:resource="https://identifiers.org/metanetx.chemical/MNXM388"/>
                </rdf:Bag>
              </bqbiol:is>
            </rdf:Description>
          </rdf:RDF>
        </annotation>
      </species>
      <species metaid="meta_M_mmcoa__45__R__45__c_c11" sboTerm="SBO:0000247" id="M_mmcoa__45__R__45__c_c11" name="mmcoa-R[c]" compartment="c11" hasOnlySubstanceUnits="false" boundaryCondition="false" constant="false" fbc:charge="1" fbc:chemicalFormula="*">
        <annotation>
          <rdf:RDF xmlns:rdf="http://www.w3.org/1999/02/22-rdf-syntax-ns#" xmlns:dcterms="http://purl.org/dc/terms/" xmlns:vCard="http://www.w3.org/2001/vcard-rdf/3.0#" xmlns:vCard4="http://www.w3.org/2006/vcard/ns#" xmlns:bqbiol="http://biomodels.net/biology-qualifiers/" xmlns:bqmodel="http://biomodels.net/model-qualifiers/">
            <rdf:Description rdf:about="#meta_M_mmcoa__45__R__45__c_c11">
              <bqbiol:is>
                <rdf:Bag>
                  <rdf:li rdf:resource="https://identifiers.org/bigg.metabolite/mmcoa__R"/>
                  <rdf:li rdf:resource="https://identifiers.org/hmdb/HMDB02255"/>
                  <rdf:li rdf:resource="https://identifiers.org/kegg.compound/C01213"/>
                  <rdf:li rdf:resource="https://identifiers.org/biocyc/META:METHYL-MALONYL-COA"/>
                </rdf:Bag>
              </bqbiol:is>
            </rdf:Description>
          </rdf:RDF>
        </annotation>
      </species>
      <species metaid="meta_M_cpd00207_c11" sboTerm="SBO:0000247" id="M_cpd00207_c11" name="Guanine_c11" compartment="c11" hasOnlySubstanceUnits="false" boundaryCondition="false" constant="false" fbc:charge="1" fbc:chemicalFormula="C5H5N5O">
        <annotation>
          <rdf:RDF xmlns:rdf="http://www.w3.org/1999/02/22-rdf-syntax-ns#" xmlns:dcterms="http://purl.org/dc/terms/" xmlns:vCard="http://www.w3.org/2001/vcard-rdf/3.0#" xmlns:vCard4="http://www.w3.org/2006/vcard/ns#" xmlns:bqbiol="http://biomodels.net/biology-qualifiers/" xmlns:bqmodel="http://biomodels.net/model-qualifiers/">
            <rdf:Description rdf:about="#meta_M_cpd00207_c11">
              <bqbiol:is>
                <rdf:Bag>
                  <rdf:li rdf:resource="https://identifiers.org/seed.compound/cpd00207"/>
                  <rdf:li rdf:resource="https://identifiers.org/bigg.metabolite/gua"/>
                  <rdf:li rdf:resource="https://identifiers.org/hmdb/HMDB00132"/>
                  <rdf:li rdf:resource="https://identifiers.org/kegg.compound/C00242"/>
                  <rdf:li rdf:resource="https://identifiers.org/biocyc/META:GUANINE"/>
                  <rdf:li rdf:resource="https://identifiers.org/inchi/InChI=1S/C5H5N5O/c6-5-9-3-2(4(11)10-5)7-1-8-3/h1H,(H4,6,7,8,9,10,11)"/>
                  <rdf:li rdf:resource="https://identifiers.org/inchikey/UYTPUPDQBNUYGX-UHFFFAOYSA-N"/>
                  <rdf:li rdf:resource="https://identifiers.org/metanetx.chemical/MNXM259"/>
                </rdf:Bag>
              </bqbiol:is>
            </rdf:Description>
          </rdf:RDF>
        </annotation>
      </species>
      <species metaid="meta_M_ibcoa__45__c_c11" sboTerm="SBO:0000247" id="M_ibcoa__45__c_c11" name="ibcoa[c]" compartment="c11" hasOnlySubstanceUnits="false" boundaryCondition="false" constant="false" fbc:charge="1" fbc:chemicalFormula="*">
        <annotation>
          <rdf:RDF xmlns:rdf="http://www.w3.org/1999/02/22-rdf-syntax-ns#" xmlns:dcterms="http://purl.org/dc/terms/" xmlns:vCard="http://www.w3.org/2001/vcard-rdf/3.0#" xmlns:vCard4="http://www.w3.org/2006/vcard/ns#" xmlns:bqbiol="http://biomodels.net/biology-qualifiers/" xmlns:bqmodel="http://biomodels.net/model-qualifiers/">
            <rdf:Description rdf:about="#meta_M_ibcoa__45__c_c11">
              <bqbiol:is>
                <rdf:Bag>
                  <rdf:li rdf:resource="https://identifiers.org/bigg.metabolite/ibcoa"/>
                  <rdf:li rdf:resource="https://identifiers.org/hmdb/HMDB01243"/>
                  <rdf:li rdf:resource="https://identifiers.org/kegg.compound/C00630"/>
                  <rdf:li rdf:resource="https://identifiers.org/biocyc/META:ISOBUTYRYL-COA"/>
                </rdf:Bag>
              </bqbiol:is>
            </rdf:Description>
          </rdf:RDF>
        </annotation>
      </species>
      <species metaid="meta_M_cpd08615_c11" sboTerm="SBO:0000247" id="M_cpd08615_c11" name="1-Hydroxy-2-methyl-2-butenyl 4-diphosphate_c11" compartment="c11" hasOnlySubstanceUnits="false" boundaryCondition="false" constant="false" fbc:charge="1" fbc:chemicalFormula="C5H10O8P2">
        <annotation>
          <rdf:RDF xmlns:rdf="http://www.w3.org/1999/02/22-rdf-syntax-ns#" xmlns:dcterms="http://purl.org/dc/terms/" xmlns:vCard="http://www.w3.org/2001/vcard-rdf/3.0#" xmlns:vCard4="http://www.w3.org/2006/vcard/ns#" xmlns:bqbiol="http://biomodels.net/biology-qualifiers/" xmlns:bqmodel="http://biomodels.net/model-qualifiers/">
            <rdf:Description rdf:about="#meta_M_cpd08615_c11">
              <bqbiol:is>
                <rdf:Bag>
                  <rdf:li rdf:resource="https://identifiers.org/seed.compound/cpd08615"/>
                  <rdf:li rdf:resource="https://identifiers.org/bigg.metabolite/h2mb4p"/>
                  <rdf:li rdf:resource="https://identifiers.org/kegg.compound/C11811"/>
                  <rdf:li rdf:resource="https://identifiers.org/biocyc/META:HYDROXY-METHYL-BUTENYL-DIP"/>
                  <rdf:li rdf:resource="https://identifiers.org/inchi/InChI=1S/C5H12O8P2/c1-5(4-6)2-3-12-15(10,11)13-14(7,8)9/h2,6H,3-4H2,1H3,(H,10,11)(H2,7,8,9)/p-2/b5-2+"/>
                  <rdf:li rdf:resource="https://identifiers.org/inchikey/MDSIZRKJVDMQOQ-GORDUTHDSA-L"/>
                  <rdf:li rdf:resource="https://identifiers.org/metanetx.chemical/MNXM606"/>
                </rdf:Bag>
              </bqbiol:is>
            </rdf:Description>
          </rdf:RDF>
        </annotation>
      </species>
      <species metaid="meta_M_cpd00978_c11" sboTerm="SBO:0000247" id="M_cpd00978_c11" name="dUDP_c11" compartment="c11" hasOnlySubstanceUnits="false" boundaryCondition="false" constant="false" fbc:charge="1" fbc:chemicalFormula="C9H12N2O11P2">
        <annotation>
          <rdf:RDF xmlns:rdf="http://www.w3.org/1999/02/22-rdf-syntax-ns#" xmlns:dcterms="http://purl.org/dc/terms/" xmlns:vCard="http://www.w3.org/2001/vcard-rdf/3.0#" xmlns:vCard4="http://www.w3.org/2006/vcard/ns#" xmlns:bqbiol="http://biomodels.net/biology-qualifiers/" xmlns:bqmodel="http://biomodels.net/model-qualifiers/">
            <rdf:Description rdf:about="#meta_M_cpd00978_c11">
              <bqbiol:is>
                <rdf:Bag>
                  <rdf:li rdf:resource="https://identifiers.org/seed.compound/cpd00978"/>
                  <rdf:li rdf:resource="https://identifiers.org/bigg.metabolite/dudp"/>
                  <rdf:li rdf:resource="https://identifiers.org/hmdb/HMDB01000"/>
                  <rdf:li rdf:resource="https://identifiers.org/kegg.compound/C01346"/>
                  <rdf:li rdf:resource="https://identifiers.org/biocyc/META:DUDP"/>
                  <rdf:li rdf:resource="https://identifiers.org/inchi/InChI=1S/C9H14N2O11P2/c12-5-3-8(11-2-1-7(13)10-9(11)14)21-6(5)4-20-24(18,19)22-23(15,16)17/h1-2,5-6,8,12H,3-4H2,(H,18,19)(H,10,13,14)(H2,15,16,17)/p-2/t5-,6+,8+/m0/s1"/>
                  <rdf:li rdf:resource="https://identifiers.org/inchikey/QHWZTVCCBMIIKE-SHYZEUOFSA-L"/>
                  <rdf:li rdf:resource="https://identifiers.org/metanetx.chemical/MNXM572"/>
                </rdf:Bag>
              </bqbiol:is>
            </rdf:Description>
          </rdf:RDF>
        </annotation>
      </species>
      <species metaid="meta_M_cpd00062_c11" sboTerm="SBO:0000247" id="M_cpd00062_c11" name="UTP_c11" compartment="c11" hasOnlySubstanceUnits="false" boundaryCondition="false" constant="false" fbc:charge="1" fbc:chemicalFormula="C9H12N2O15P3">
        <annotation>
          <rdf:RDF xmlns:rdf="http://www.w3.org/1999/02/22-rdf-syntax-ns#" xmlns:dcterms="http://purl.org/dc/terms/" xmlns:vCard="http://www.w3.org/2001/vcard-rdf/3.0#" xmlns:vCard4="http://www.w3.org/2006/vcard/ns#" xmlns:bqbiol="http://biomodels.net/biology-qualifiers/" xmlns:bqmodel="http://biomodels.net/model-qualifiers/">
            <rdf:Description rdf:about="#meta_M_cpd00062_c11">
              <bqbiol:is>
                <rdf:Bag>
                  <rdf:li rdf:resource="https://identifiers.org/seed.compound/cpd00062"/>
                  <rdf:li rdf:resource="https://identifiers.org/bigg.metabolite/utp"/>
                  <rdf:li rdf:resource="https://identifiers.org/hmdb/HMDB00285"/>
                  <rdf:li rdf:resource="https://identifiers.org/kegg.compound/C00075"/>
                  <rdf:li rdf:resource="https://identifiers.org/biocyc/META:UTP"/>
                  <rdf:li rdf:resource="https://identifiers.org/inchi/InChI=1S/C9H15N2O15P3/c12-5-1-2-11(9(15)10-5)8-7(14)6(13)4(24-8)3-23-28(19,20)26-29(21,22)25-27(16,17)18/h1-2,4,6-8,13-14H,3H2,(H,19,20)(H,21,22)(H,10,12,15)(H2,16,17,18)/p-3/t4-,6-,7-,8-/m1/s1"/>
                  <rdf:li rdf:resource="https://identifiers.org/inchikey/PGAVKCOVUIYSFO-XVFCMESISA-K"/>
                  <rdf:li rdf:resource="https://identifiers.org/metanetx.chemical/MNXM121"/>
                </rdf:Bag>
              </bqbiol:is>
            </rdf:Description>
          </rdf:RDF>
        </annotation>
      </species>
      <species metaid="meta_M_ddeacp__45__c_c11" sboTerm="SBO:0000247" id="M_ddeacp__45__c_c11" name="ddeacp[c]" compartment="c11" hasOnlySubstanceUnits="false" boundaryCondition="false" constant="false" fbc:charge="1" fbc:chemicalFormula="*"/>
      <species metaid="meta_M_cpd00220_c11" sboTerm="SBO:0000247" id="M_cpd00220_c11" name="Riboflavin_c11" compartment="c11" hasOnlySubstanceUnits="false" boundaryCondition="false" constant="false" fbc:charge="1" fbc:chemicalFormula="C17H19N4O6">
        <annotation>
          <rdf:RDF xmlns:rdf="http://www.w3.org/1999/02/22-rdf-syntax-ns#" xmlns:dcterms="http://purl.org/dc/terms/" xmlns:vCard="http://www.w3.org/2001/vcard-rdf/3.0#" xmlns:vCard4="http://www.w3.org/2006/vcard/ns#" xmlns:bqbiol="http://biomodels.net/biology-qualifiers/" xmlns:bqmodel="http://biomodels.net/model-qualifiers/">
            <rdf:Description rdf:about="#meta_M_cpd00220_c11">
              <bqbiol:is>
                <rdf:Bag>
                  <rdf:li rdf:resource="https://identifiers.org/seed.compound/cpd00220"/>
                  <rdf:li rdf:resource="https://identifiers.org/bigg.metabolite/ribflv"/>
                  <rdf:li rdf:resource="https://identifiers.org/hmdb/HMDB00244"/>
                  <rdf:li rdf:resource="https://identifiers.org/kegg.compound/C00255"/>
                  <rdf:li rdf:resource="https://identifiers.org/biocyc/META:X-DRIB-PEN-1:4"/>
                  <rdf:li rdf:resource="https://identifiers.org/biocyc/META:RIBOFLAVIN"/>
                  <rdf:li rdf:resource="https://identifiers.org/inchi/InChI=1S/C17H20N4O6/c1-7-3-9-10(4-8(7)2)21(5-11(23)14(25)12(24)6-22)15-13(18-9)16(26)20-17(27)19-15/h3-4,11-12,14,22-25H,5-6H2,1-2H3,(H,20,26,27)/p-1/t11-,12+,14-/m0/s1"/>
                  <rdf:li rdf:resource="https://identifiers.org/inchikey/AUNGANRZJHBGPY-SCRDCRAPSA-M"/>
                  <rdf:li rdf:resource="https://identifiers.org/metanetx.chemical/MNXM270"/>
                </rdf:Bag>
              </bqbiol:is>
            </rdf:Description>
          </rdf:RDF>
        </annotation>
      </species>
      <species metaid="meta_M_cpd03913_c11" sboTerm="SBO:0000247" id="M_cpd03913_c11" name="Hydrogenobyrinate diamide_c11" compartment="c11" hasOnlySubstanceUnits="false" boundaryCondition="false" constant="false" fbc:charge="1" fbc:chemicalFormula="C45H60N6O12">
        <annotation>
          <rdf:RDF xmlns:rdf="http://www.w3.org/1999/02/22-rdf-syntax-ns#" xmlns:dcterms="http://purl.org/dc/terms/" xmlns:vCard="http://www.w3.org/2001/vcard-rdf/3.0#" xmlns:vCard4="http://www.w3.org/2006/vcard/ns#" xmlns:bqbiol="http://biomodels.net/biology-qualifiers/" xmlns:bqmodel="http://biomodels.net/model-qualifiers/">
            <rdf:Description rdf:about="#meta_M_cpd03913_c11">
              <bqbiol:is>
                <rdf:Bag>
                  <rdf:li rdf:resource="https://identifiers.org/seed.compound/cpd03913"/>
                  <rdf:li rdf:resource="https://identifiers.org/bigg.metabolite/hgbam"/>
                  <rdf:li rdf:resource="https://identifiers.org/kegg.compound/C06503"/>
                  <rdf:li rdf:resource="https://identifiers.org/biocyc/META:CPD-688"/>
                  <rdf:li rdf:resource="https://identifiers.org/inchi/InChI=1S/C45H62N6O12/c1-21-36-24(10-13-32(56)57)41(3,4)28(49-36)18-27-23(9-12-31(54)55)43(6,19-29(46)52)39(48-27)22(2)37-25(11-14-33(58)59)44(7,20-30(47)53)45(8,51-37)40-26(17-35(62)63)42(5,38(21)50-40)16-15-34(60)61/h18,23-26,40,50H,9-17,19-20H2,1-8H3,(H2,46,52)(H2,47,53)(H,54,55)(H,56,57)(H,58,59)(H,60,61)(H,62,63)/p-2/b28-18-,38-21-,39-22-/t23-,24-,25-,26+,40-,42-,43+,44+,45+/m1/s1"/>
                  <rdf:li rdf:resource="https://identifiers.org/inchikey/BYLRAQWTUVCQLV-BRPYDKQXSA-L"/>
                  <rdf:li rdf:resource="https://identifiers.org/metanetx.chemical/MNXM1022"/>
                </rdf:Bag>
              </bqbiol:is>
            </rdf:Description>
          </rdf:RDF>
        </annotation>
      </species>
      <species metaid="meta_M_cpd02666_c11" sboTerm="SBO:0000247" id="M_cpd02666_c11" name="(R)-4&apos;-Phosphopantothenoyl-L-cysteine_c11" compartment="c11" hasOnlySubstanceUnits="false" boundaryCondition="false" constant="false" fbc:charge="1" fbc:chemicalFormula="C12H20N2O9PS">
        <annotation>
          <rdf:RDF xmlns:rdf="http://www.w3.org/1999/02/22-rdf-syntax-ns#" xmlns:dcterms="http://purl.org/dc/terms/" xmlns:vCard="http://www.w3.org/2001/vcard-rdf/3.0#" xmlns:vCard4="http://www.w3.org/2006/vcard/ns#" xmlns:bqbiol="http://biomodels.net/biology-qualifiers/" xmlns:bqmodel="http://biomodels.net/model-qualifiers/">
            <rdf:Description rdf:about="#meta_M_cpd02666_c11">
              <bqbiol:is>
                <rdf:Bag>
                  <rdf:li rdf:resource="https://identifiers.org/seed.compound/cpd02666"/>
                  <rdf:li rdf:resource="https://identifiers.org/bigg.metabolite/4ppcys"/>
                  <rdf:li rdf:resource="https://identifiers.org/hmdb/HMDB01117"/>
                  <rdf:li rdf:resource="https://identifiers.org/kegg.compound/C04352"/>
                  <rdf:li rdf:resource="https://identifiers.org/biocyc/META:R-4-PHOSPHOPANTOTHENOYL-L-CYSTEINE"/>
                  <rdf:li rdf:resource="https://identifiers.org/inchi/InChI=1S/C12H23N2O9PS/c1-12(2,6-23-24(20,21)22)9(16)10(17)13-4-3-8(15)14-7(5-25)11(18)19/h7,9,16,25H,3-6H2,1-2H3,(H,13,17)(H,14,15)(H,18,19)(H2,20,21,22)/p-3/t7-,9-/m0/s1"/>
                  <rdf:li rdf:resource="https://identifiers.org/inchikey/XQYALQVLCNHCFT-CBAPKCEASA-K"/>
                  <rdf:li rdf:resource="https://identifiers.org/metanetx.chemical/MNXM483"/>
                </rdf:Bag>
              </bqbiol:is>
            </rdf:Description>
          </rdf:RDF>
        </annotation>
      </species>
      <species metaid="meta_M_lipid4__45__c_c11" sboTerm="SBO:0000247" id="M_lipid4__45__c_c11" name="lipid4[c]" compartment="c11" hasOnlySubstanceUnits="false" boundaryCondition="false" constant="false" fbc:charge="1" fbc:chemicalFormula="*"/>
      <species metaid="meta_M_cpd02557_c11" sboTerm="SBO:0000247" id="M_cpd02557_c11" name="Farnesylfarnesylgeraniol_c11" compartment="c11" hasOnlySubstanceUnits="false" boundaryCondition="false" constant="false" fbc:charge="1" fbc:chemicalFormula="C40H66O7P2">
        <annotation>
          <rdf:RDF xmlns:rdf="http://www.w3.org/1999/02/22-rdf-syntax-ns#" xmlns:dcterms="http://purl.org/dc/terms/" xmlns:vCard="http://www.w3.org/2001/vcard-rdf/3.0#" xmlns:vCard4="http://www.w3.org/2006/vcard/ns#" xmlns:bqbiol="http://biomodels.net/biology-qualifiers/" xmlns:bqmodel="http://biomodels.net/model-qualifiers/">
            <rdf:Description rdf:about="#meta_M_cpd02557_c11">
              <bqbiol:is>
                <rdf:Bag>
                  <rdf:li rdf:resource="https://identifiers.org/seed.compound/cpd02557"/>
                  <rdf:li rdf:resource="https://identifiers.org/bigg.metabolite/octdp"/>
                  <rdf:li rdf:resource="https://identifiers.org/bigg.metabolite/octdp_5"/>
                  <rdf:li rdf:resource="https://identifiers.org/hmdb/HMDB01094"/>
                  <rdf:li rdf:resource="https://identifiers.org/kegg.compound/C04146"/>
                  <rdf:li rdf:resource="https://identifiers.org/biocyc/META:OCTAPRENYL-DIPHOSPHATE"/>
                  <rdf:li rdf:resource="https://identifiers.org/inchi/InChI=1S/C40H68O7P2/c1-33(2)17-10-18-34(3)19-11-20-35(4)21-12-22-36(5)23-13-24-37(6)25-14-26-38(7)27-15-28-39(8)29-16-30-40(9)31-32-46-49(44,45)47-48(41,42)43/h17,19,21,23,25,27,29,31H,10-16,18,20,22,24,26,28,30,32H2,1-9H3,(H,44,45)(H2,41,42,43)/p-2/b34-19+,35-21+,36-23+,37-25+,38-27+,39-29+,40-31+"/>
                  <rdf:li rdf:resource="https://identifiers.org/inchikey/IKKLDISSULFFQO-DJMILUHSSA-L"/>
                  <rdf:li rdf:resource="https://identifiers.org/metanetx.chemical/MNXM811"/>
                </rdf:Bag>
              </bqbiol:is>
            </rdf:Description>
          </rdf:RDF>
        </annotation>
      </species>
      <species metaid="meta_M_cpd00497_c11" sboTerm="SBO:0000247" id="M_cpd00497_c11" name="XMP_c11" compartment="c11" hasOnlySubstanceUnits="false" boundaryCondition="false" constant="false" fbc:charge="1" fbc:chemicalFormula="C10H11N4O9P">
        <annotation>
          <rdf:RDF xmlns:rdf="http://www.w3.org/1999/02/22-rdf-syntax-ns#" xmlns:dcterms="http://purl.org/dc/terms/" xmlns:vCard="http://www.w3.org/2001/vcard-rdf/3.0#" xmlns:vCard4="http://www.w3.org/2006/vcard/ns#" xmlns:bqbiol="http://biomodels.net/biology-qualifiers/" xmlns:bqmodel="http://biomodels.net/model-qualifiers/">
            <rdf:Description rdf:about="#meta_M_cpd00497_c11">
              <bqbiol:is>
                <rdf:Bag>
                  <rdf:li rdf:resource="https://identifiers.org/seed.compound/cpd00497"/>
                  <rdf:li rdf:resource="https://identifiers.org/bigg.metabolite/xmp"/>
                  <rdf:li rdf:resource="https://identifiers.org/hmdb/HMDB01554"/>
                  <rdf:li rdf:resource="https://identifiers.org/kegg.compound/C00655"/>
                  <rdf:li rdf:resource="https://identifiers.org/biocyc/META:XANTHOSINE-5-PHOSPHATE"/>
                  <rdf:li rdf:resource="https://identifiers.org/inchi/InChI=1S/C10H13N4O9P/c15-5-3(1-22-24(19,20)21)23-9(6(5)16)14-2-11-4-7(14)12-10(18)13-8(4)17/h2-3,5-6,9,15-16H,1H2,(H2,19,20,21)(H2,12,13,17,18)/p-2/t3-,5-,6-,9-/m1/s1"/>
                  <rdf:li rdf:resource="https://identifiers.org/inchikey/DCTLYFZHFGENCW-UUOKFMHZSA-L"/>
                  <rdf:li rdf:resource="https://identifiers.org/metanetx.chemical/MNXM89160"/>
                  <rdf:li rdf:resource="https://identifiers.org/metanetx.chemical/MNXM298"/>
                </rdf:Bag>
              </bqbiol:is>
            </rdf:Description>
          </rdf:RDF>
        </annotation>
      </species>
      <species metaid="meta_M_cpd00356_c11" sboTerm="SBO:0000247" id="M_cpd00356_c11" name="dCTP_c11" compartment="c11" hasOnlySubstanceUnits="false" boundaryCondition="false" constant="false" fbc:charge="1" fbc:chemicalFormula="C9H13N3O13P3">
        <annotation>
          <rdf:RDF xmlns:rdf="http://www.w3.org/1999/02/22-rdf-syntax-ns#" xmlns:dcterms="http://purl.org/dc/terms/" xmlns:vCard="http://www.w3.org/2001/vcard-rdf/3.0#" xmlns:vCard4="http://www.w3.org/2006/vcard/ns#" xmlns:bqbiol="http://biomodels.net/biology-qualifiers/" xmlns:bqmodel="http://biomodels.net/model-qualifiers/">
            <rdf:Description rdf:about="#meta_M_cpd00356_c11">
              <bqbiol:is>
                <rdf:Bag>
                  <rdf:li rdf:resource="https://identifiers.org/seed.compound/cpd00356"/>
                  <rdf:li rdf:resource="https://identifiers.org/bigg.metabolite/dctp"/>
                  <rdf:li rdf:resource="https://identifiers.org/hmdb/HMDB00998"/>
                  <rdf:li rdf:resource="https://identifiers.org/kegg.compound/C00458"/>
                  <rdf:li rdf:resource="https://identifiers.org/biocyc/META:DCTP"/>
                  <rdf:li rdf:resource="https://identifiers.org/inchi/InChI=1S/C9H16N3O13P3/c10-7-1-2-12(9(14)11-7)8-3-5(13)6(23-8)4-22-27(18,19)25-28(20,21)24-26(15,16)17/h1-2,5-6,8,13H,3-4H2,(H,18,19)(H,20,21)(H2,10,11,14)(H2,15,16,17)/p-3/t5-,6+,8+/m0/s1"/>
                  <rdf:li rdf:resource="https://identifiers.org/inchikey/RGWHQCVHVJXOKC-SHYZEUOFSA-K"/>
                  <rdf:li rdf:resource="https://identifiers.org/metanetx.chemical/MNXM360"/>
                </rdf:Bag>
              </bqbiol:is>
            </rdf:Description>
          </rdf:RDF>
        </annotation>
      </species>
      <species metaid="meta_M_cpd00200_c11" sboTerm="SBO:0000247" id="M_cpd00200_c11" name="4MOP_c11" compartment="c11" hasOnlySubstanceUnits="false" boundaryCondition="false" constant="false" fbc:charge="1" fbc:chemicalFormula="C6H9O3">
        <annotation>
          <rdf:RDF xmlns:rdf="http://www.w3.org/1999/02/22-rdf-syntax-ns#" xmlns:dcterms="http://purl.org/dc/terms/" xmlns:vCard="http://www.w3.org/2001/vcard-rdf/3.0#" xmlns:vCard4="http://www.w3.org/2006/vcard/ns#" xmlns:bqbiol="http://biomodels.net/biology-qualifiers/" xmlns:bqmodel="http://biomodels.net/model-qualifiers/">
            <rdf:Description rdf:about="#meta_M_cpd00200_c11">
              <bqbiol:is>
                <rdf:Bag>
                  <rdf:li rdf:resource="https://identifiers.org/seed.compound/cpd00200"/>
                  <rdf:li rdf:resource="https://identifiers.org/bigg.metabolite/4mop"/>
                  <rdf:li rdf:resource="https://identifiers.org/hmdb/HMDB00695"/>
                  <rdf:li rdf:resource="https://identifiers.org/kegg.compound/C00233"/>
                  <rdf:li rdf:resource="https://identifiers.org/biocyc/META:2K-4CH3-PENTANOATE"/>
                  <rdf:li rdf:resource="https://identifiers.org/inchi/InChI=1S/C6H10O3/c1-4(2)3-5(7)6(8)9/h4H,3H2,1-2H3,(H,8,9)/p-1"/>
                  <rdf:li rdf:resource="https://identifiers.org/inchikey/BKAJNAXTPSGJCU-UHFFFAOYSA-M"/>
                  <rdf:li rdf:resource="https://identifiers.org/metanetx.chemical/MNXM404"/>
                </rdf:Bag>
              </bqbiol:is>
            </rdf:Description>
          </rdf:RDF>
        </annotation>
      </species>
      <species metaid="meta_M_cpd00038_c11" sboTerm="SBO:0000247" id="M_cpd00038_c11" name="GTP_c11" compartment="c11" hasOnlySubstanceUnits="false" boundaryCondition="false" constant="false" fbc:charge="1" fbc:chemicalFormula="C10H13N5O14P3">
        <annotation>
          <rdf:RDF xmlns:rdf="http://www.w3.org/1999/02/22-rdf-syntax-ns#" xmlns:dcterms="http://purl.org/dc/terms/" xmlns:vCard="http://www.w3.org/2001/vcard-rdf/3.0#" xmlns:vCard4="http://www.w3.org/2006/vcard/ns#" xmlns:bqbiol="http://biomodels.net/biology-qualifiers/" xmlns:bqmodel="http://biomodels.net/model-qualifiers/">
            <rdf:Description rdf:about="#meta_M_cpd00038_c11">
              <bqbiol:is>
                <rdf:Bag>
                  <rdf:li rdf:resource="https://identifiers.org/seed.compound/cpd00038"/>
                  <rdf:li rdf:resource="https://identifiers.org/bigg.metabolite/gtp"/>
                  <rdf:li rdf:resource="https://identifiers.org/chebi/15996"/>
                  <rdf:li rdf:resource="https://identifiers.org/hmdb/HMDB01273"/>
                  <rdf:li rdf:resource="https://identifiers.org/kegg.compound/C00044"/>
                  <rdf:li rdf:resource="https://identifiers.org/biocyc/META:GTP"/>
                  <rdf:li rdf:resource="https://identifiers.org/inchi/InChI=1S/C10H16N5O14P3/c11-10-13-7-4(8(18)14-10)12-2-15(7)9-6(17)5(16)3(27-9)1-26-31(22,23)29-32(24,25)28-30(19,20)21/h2-3,5-6,9,16-17H,1H2,(H,22,23)(H,24,25)(H2,19,20,21)(H3,11,13,14,18)/p-3/t3-,5-,6-,9-/m1/s1"/>
                  <rdf:li rdf:resource="https://identifiers.org/inchikey/XKMLYUALXHKNFT-UUOKFMHZSA-K"/>
                  <rdf:li rdf:resource="https://identifiers.org/metanetx.chemical/MNXM51"/>
                </rdf:Bag>
              </bqbiol:is>
            </rdf:Description>
          </rdf:RDF>
        </annotation>
      </species>
      <species metaid="meta_M_cpd00298_c11" sboTerm="SBO:0000247" id="M_cpd00298_c11" name="dTMP_c11" compartment="c11" hasOnlySubstanceUnits="false" boundaryCondition="false" constant="false" fbc:charge="1" fbc:chemicalFormula="C10H13N2O8P">
        <annotation>
          <rdf:RDF xmlns:rdf="http://www.w3.org/1999/02/22-rdf-syntax-ns#" xmlns:dcterms="http://purl.org/dc/terms/" xmlns:vCard="http://www.w3.org/2001/vcard-rdf/3.0#" xmlns:vCard4="http://www.w3.org/2006/vcard/ns#" xmlns:bqbiol="http://biomodels.net/biology-qualifiers/" xmlns:bqmodel="http://biomodels.net/model-qualifiers/">
            <rdf:Description rdf:about="#meta_M_cpd00298_c11">
              <bqbiol:is>
                <rdf:Bag>
                  <rdf:li rdf:resource="https://identifiers.org/seed.compound/cpd00298"/>
                  <rdf:li rdf:resource="https://identifiers.org/bigg.metabolite/dtmp"/>
                  <rdf:li rdf:resource="https://identifiers.org/hmdb/HMDB01227"/>
                  <rdf:li rdf:resource="https://identifiers.org/kegg.compound/C00364"/>
                  <rdf:li rdf:resource="https://identifiers.org/biocyc/META:TMP"/>
                  <rdf:li rdf:resource="https://identifiers.org/inchi/InChI=1S/C10H15N2O8P/c1-5-3-12(10(15)11-9(5)14)8-2-6(13)7(20-8)4-19-21(16,17)18/h3,6-8,13H,2,4H2,1H3,(H,11,14,15)(H2,16,17,18)/p-2/t6-,7+,8+/m0/s1"/>
                  <rdf:li rdf:resource="https://identifiers.org/inchikey/GYOZYWVXFNDGLU-XLPZGREQSA-L"/>
                  <rdf:li rdf:resource="https://identifiers.org/metanetx.chemical/MNXM257"/>
                </rdf:Bag>
              </bqbiol:is>
            </rdf:Description>
          </rdf:RDF>
        </annotation>
      </species>
      <species metaid="meta_M_cpd00081_c11" sboTerm="SBO:0000247" id="M_cpd00081_c11" name="Sulfite_c11" compartment="c11" hasOnlySubstanceUnits="false" boundaryCondition="false" constant="false" fbc:charge="1" fbc:chemicalFormula="HO3S">
        <annotation>
          <rdf:RDF xmlns:rdf="http://www.w3.org/1999/02/22-rdf-syntax-ns#" xmlns:dcterms="http://purl.org/dc/terms/" xmlns:vCard="http://www.w3.org/2001/vcard-rdf/3.0#" xmlns:vCard4="http://www.w3.org/2006/vcard/ns#" xmlns:bqbiol="http://biomodels.net/biology-qualifiers/" xmlns:bqmodel="http://biomodels.net/model-qualifiers/">
            <rdf:Description rdf:about="#meta_M_cpd00081_c11">
              <bqbiol:is>
                <rdf:Bag>
                  <rdf:li rdf:resource="https://identifiers.org/seed.compound/cpd00081"/>
                  <rdf:li rdf:resource="https://identifiers.org/bigg.metabolite/so3"/>
                  <rdf:li rdf:resource="https://identifiers.org/hmdb/HMDB00240"/>
                  <rdf:li rdf:resource="https://identifiers.org/kegg.compound/C11481"/>
                  <rdf:li rdf:resource="https://identifiers.org/kegg.compound/C00094"/>
                  <rdf:li rdf:resource="https://identifiers.org/biocyc/META:SO3"/>
                  <rdf:li rdf:resource="https://identifiers.org/biocyc/META:HSO3"/>
                  <rdf:li rdf:resource="https://identifiers.org/biocyc/META:H2SO3"/>
                  <rdf:li rdf:resource="https://identifiers.org/inchi/InChI=1S/H2O3S/c1-4(2)3/h(H2,1,2,3)/p-1"/>
                  <rdf:li rdf:resource="https://identifiers.org/inchikey/LSNNMFCWUKXFEE-UHFFFAOYSA-M"/>
                  <rdf:li rdf:resource="https://identifiers.org/metanetx.chemical/MNXM105630"/>
                </rdf:Bag>
              </bqbiol:is>
            </rdf:Description>
          </rdf:RDF>
        </annotation>
      </species>
      <species metaid="meta_M_cpd00443_c11" sboTerm="SBO:0000247" id="M_cpd00443_c11" name="ABEE_c11" compartment="c11" hasOnlySubstanceUnits="false" boundaryCondition="false" constant="false" fbc:charge="1" fbc:chemicalFormula="C7H6NO2">
        <annotation>
          <rdf:RDF xmlns:rdf="http://www.w3.org/1999/02/22-rdf-syntax-ns#" xmlns:dcterms="http://purl.org/dc/terms/" xmlns:vCard="http://www.w3.org/2001/vcard-rdf/3.0#" xmlns:vCard4="http://www.w3.org/2006/vcard/ns#" xmlns:bqbiol="http://biomodels.net/biology-qualifiers/" xmlns:bqmodel="http://biomodels.net/model-qualifiers/">
            <rdf:Description rdf:about="#meta_M_cpd00443_c11">
              <bqbiol:is>
                <rdf:Bag>
                  <rdf:li rdf:resource="https://identifiers.org/seed.compound/cpd00443"/>
                  <rdf:li rdf:resource="https://identifiers.org/bigg.metabolite/4abz"/>
                  <rdf:li rdf:resource="https://identifiers.org/hmdb/HMDB01392"/>
                  <rdf:li rdf:resource="https://identifiers.org/kegg.compound/C00568"/>
                  <rdf:li rdf:resource="https://identifiers.org/biocyc/META:P-AMINO-BENZOATE"/>
                  <rdf:li rdf:resource="https://identifiers.org/inchi/InChI=1S/C7H7NO2/c8-6-3-1-5(2-4-6)7(9)10/h1-4H,8H2,(H,9,10)/p-1"/>
                  <rdf:li rdf:resource="https://identifiers.org/inchikey/ALYNCZNDIQEVRV-UHFFFAOYSA-M"/>
                  <rdf:li rdf:resource="https://identifiers.org/metanetx.chemical/MNXM421"/>
                </rdf:Bag>
              </bqbiol:is>
            </rdf:Description>
          </rdf:RDF>
        </annotation>
      </species>
      <species metaid="meta_M_cpd01777_c11" sboTerm="SBO:0000247" id="M_cpd01777_c11" name="Phosphoribosyl-AMP_c11" compartment="c11" hasOnlySubstanceUnits="false" boundaryCondition="false" constant="false" fbc:charge="1" fbc:chemicalFormula="C15H19N5O14P2">
        <annotation>
          <rdf:RDF xmlns:rdf="http://www.w3.org/1999/02/22-rdf-syntax-ns#" xmlns:dcterms="http://purl.org/dc/terms/" xmlns:vCard="http://www.w3.org/2001/vcard-rdf/3.0#" xmlns:vCard4="http://www.w3.org/2006/vcard/ns#" xmlns:bqbiol="http://biomodels.net/biology-qualifiers/" xmlns:bqmodel="http://biomodels.net/model-qualifiers/">
            <rdf:Description rdf:about="#meta_M_cpd01777_c11">
              <bqbiol:is>
                <rdf:Bag>
                  <rdf:li rdf:resource="https://identifiers.org/seed.compound/cpd01777"/>
                  <rdf:li rdf:resource="https://identifiers.org/bigg.metabolite/prbamp"/>
                  <rdf:li rdf:resource="https://identifiers.org/hmdb/HMDB12276"/>
                  <rdf:li rdf:resource="https://identifiers.org/kegg.compound/C02741"/>
                  <rdf:li rdf:resource="https://identifiers.org/biocyc/META:PHOSPHORIBOSYL-AMP"/>
                  <rdf:li rdf:resource="https://identifiers.org/inchi/InChI=1S/C15H23N5O14P2/c16-12-7-13(18-4-19(12)14-10(23)8(21)5(33-14)1-31-35(25,26)27)20(3-17-7)15-11(24)9(22)6(34-15)2-32-36(28,29)30/h3-6,8-11,14-16,21-24H,1-2H2,(H2,25,26,27)(H2,28,29,30)/p-4/t5-,6-,8-,9-,10-,11-,14-,15?/m1/s1"/>
                  <rdf:li rdf:resource="https://identifiers.org/inchikey/RTQMRTSPTLIIHM-TYASJMOZSA-J"/>
                  <rdf:li rdf:resource="https://identifiers.org/metanetx.chemical/MNXM1515"/>
                </rdf:Bag>
              </bqbiol:is>
            </rdf:Description>
          </rdf:RDF>
        </annotation>
      </species>
      <species metaid="meta_M_cpd28162_c11" sboTerm="SBO:0000247" id="M_cpd28162_c11" name="(1S,6R)-2-succinyl-6-hydroxy-2,4-cyclohexadiene-1-carboxylate_c11" compartment="c11" hasOnlySubstanceUnits="false" boundaryCondition="false" constant="false" fbc:charge="1" fbc:chemicalFormula="C11H10O6">
        <annotation>
          <rdf:RDF xmlns:rdf="http://www.w3.org/1999/02/22-rdf-syntax-ns#" xmlns:dcterms="http://purl.org/dc/terms/" xmlns:vCard="http://www.w3.org/2001/vcard-rdf/3.0#" xmlns:vCard4="http://www.w3.org/2006/vcard/ns#" xmlns:bqbiol="http://biomodels.net/biology-qualifiers/" xmlns:bqmodel="http://biomodels.net/model-qualifiers/">
            <rdf:Description rdf:about="#meta_M_cpd28162_c11">
              <bqbiol:is>
                <rdf:Bag>
                  <rdf:li rdf:resource="https://identifiers.org/seed.compound/cpd28162"/>
                  <rdf:li rdf:resource="https://identifiers.org/bigg.metabolite/2shchc"/>
                  <rdf:li rdf:resource="https://identifiers.org/kegg.compound/C05817"/>
                  <rdf:li rdf:resource="https://identifiers.org/biocyc/META:SUCCINYL-OH-CYCLOHEXADIENE-COOH"/>
                  <rdf:li rdf:resource="https://identifiers.org/inchi/InChI=1S/C11H12O6/c12-7(4-5-9(14)15)6-2-1-3-8(13)10(6)11(16)17/h1-3,8,10,13H,4-5H2,(H,14,15)(H,16,17)/p-2/t8-,10+/m1/s1"/>
                  <rdf:li rdf:resource="https://identifiers.org/inchikey/QJYRAJSESKVEAE-SCZZXKLOSA-L"/>
                  <rdf:li rdf:resource="https://identifiers.org/metanetx.chemical/MNXM162721"/>
                </rdf:Bag>
              </bqbiol:is>
            </rdf:Description>
          </rdf:RDF>
        </annotation>
      </species>
      <species metaid="meta_M_cpd29674_e2" sboTerm="SBO:0000247" id="M_cpd29674_e2" name="Calcium_e2" compartment="e2" hasOnlySubstanceUnits="false" boundaryCondition="false" constant="false" fbc:charge="1" fbc:chemicalFormula="Ca">
        <annotation>
          <rdf:RDF xmlns:rdf="http://www.w3.org/1999/02/22-rdf-syntax-ns#" xmlns:dcterms="http://purl.org/dc/terms/" xmlns:vCard="http://www.w3.org/2001/vcard-rdf/3.0#" xmlns:vCard4="http://www.w3.org/2006/vcard/ns#" xmlns:bqbiol="http://biomodels.net/biology-qualifiers/" xmlns:bqmodel="http://biomodels.net/model-qualifiers/">
            <rdf:Description rdf:about="#meta_M_cpd29674_e2">
              <bqbiol:is>
                <rdf:Bag>
                  <rdf:li rdf:resource="https://identifiers.org/seed.compound/cpd29674"/>
                  <rdf:li rdf:resource="https://identifiers.org/bigg.metabolite/ca2"/>
                  <rdf:li rdf:resource="https://identifiers.org/hmdb/HMDB00464"/>
                  <rdf:li rdf:resource="https://identifiers.org/kegg.compound/C00076"/>
                  <rdf:li rdf:resource="https://identifiers.org/biocyc/META:CA+2"/>
                </rdf:Bag>
              </bqbiol:is>
            </rdf:Description>
          </rdf:RDF>
        </annotation>
      </species>
      <species metaid="meta_M_cpd00029_c11" sboTerm="SBO:0000247" id="M_cpd00029_c11" name="Acetate_c11" compartment="c11" hasOnlySubstanceUnits="false" boundaryCondition="false" constant="false" fbc:charge="1" fbc:chemicalFormula="C2H3O2">
        <annotation>
          <rdf:RDF xmlns:rdf="http://www.w3.org/1999/02/22-rdf-syntax-ns#" xmlns:dcterms="http://purl.org/dc/terms/" xmlns:vCard="http://www.w3.org/2001/vcard-rdf/3.0#" xmlns:vCard4="http://www.w3.org/2006/vcard/ns#" xmlns:bqbiol="http://biomodels.net/biology-qualifiers/" xmlns:bqmodel="http://biomodels.net/model-qualifiers/">
            <rdf:Description rdf:about="#meta_M_cpd00029_c11">
              <bqbiol:is>
                <rdf:Bag>
                  <rdf:li rdf:resource="https://identifiers.org/seed.compound/cpd00029"/>
                  <rdf:li rdf:resource="https://identifiers.org/bigg.metabolite/ac"/>
                  <rdf:li rdf:resource="https://identifiers.org/hmdb/HMDB00042"/>
                  <rdf:li rdf:resource="https://identifiers.org/kegg.compound/C00033"/>
                  <rdf:li rdf:resource="https://identifiers.org/biocyc/META:ACET"/>
                  <rdf:li rdf:resource="https://identifiers.org/inchi/InChI=1S/C2H4O2/c1-2(3)4/h1H3,(H,3,4)/p-1"/>
                  <rdf:li rdf:resource="https://identifiers.org/inchikey/QTBSBXVTEAMEQO-UHFFFAOYSA-M"/>
                  <rdf:li rdf:resource="https://identifiers.org/metanetx.chemical/MNXM26"/>
                </rdf:Bag>
              </bqbiol:is>
            </rdf:Description>
          </rdf:RDF>
        </annotation>
      </species>
      <species metaid="meta_M_cpd00238_c11" sboTerm="SBO:0000247" id="M_cpd00238_c11" name="Sedoheptulose7-phosphate_c11" compartment="c11" hasOnlySubstanceUnits="false" boundaryCondition="false" constant="false" fbc:charge="1" fbc:chemicalFormula="C7H13O10P">
        <annotation>
          <rdf:RDF xmlns:rdf="http://www.w3.org/1999/02/22-rdf-syntax-ns#" xmlns:dcterms="http://purl.org/dc/terms/" xmlns:vCard="http://www.w3.org/2001/vcard-rdf/3.0#" xmlns:vCard4="http://www.w3.org/2006/vcard/ns#" xmlns:bqbiol="http://biomodels.net/biology-qualifiers/" xmlns:bqmodel="http://biomodels.net/model-qualifiers/">
            <rdf:Description rdf:about="#meta_M_cpd00238_c11">
              <bqbiol:is>
                <rdf:Bag>
                  <rdf:li rdf:resource="https://identifiers.org/seed.compound/cpd00238"/>
                  <rdf:li rdf:resource="https://identifiers.org/bigg.metabolite/s7p"/>
                  <rdf:li rdf:resource="https://identifiers.org/hmdb/HMDB01068"/>
                  <rdf:li rdf:resource="https://identifiers.org/kegg.compound/C05382"/>
                  <rdf:li rdf:resource="https://identifiers.org/biocyc/META:D-SEDOHEPTULOSE-7-P"/>
                  <rdf:li rdf:resource="https://identifiers.org/inchi/InChI=1S/C7H15O10P/c8-1-3(9)5(11)7(13)6(12)4(10)2-17-18(14,15)16/h4-8,10-13H,1-2H2,(H2,14,15,16)/p-2/t4-,5-,6-,7+/m1/s1"/>
                  <rdf:li rdf:resource="https://identifiers.org/inchikey/JDTUMPKOJBQPKX-GBNDHIKLSA-L"/>
                  <rdf:li rdf:resource="https://identifiers.org/metanetx.chemical/MNXM271"/>
                </rdf:Bag>
              </bqbiol:is>
            </rdf:Description>
          </rdf:RDF>
        </annotation>
      </species>
      <species metaid="meta_M_cpd00029_e2" sboTerm="SBO:0000247" id="M_cpd00029_e2" name="Acetate_e2" compartment="e2" hasOnlySubstanceUnits="false" boundaryCondition="false" constant="false" fbc:charge="1" fbc:chemicalFormula="C2H3O2">
        <annotation>
          <rdf:RDF xmlns:rdf="http://www.w3.org/1999/02/22-rdf-syntax-ns#" xmlns:dcterms="http://purl.org/dc/terms/" xmlns:vCard="http://www.w3.org/2001/vcard-rdf/3.0#" xmlns:vCard4="http://www.w3.org/2006/vcard/ns#" xmlns:bqbiol="http://biomodels.net/biology-qualifiers/" xmlns:bqmodel="http://biomodels.net/model-qualifiers/">
            <rdf:Description rdf:about="#meta_M_cpd00029_e2">
              <bqbiol:is>
                <rdf:Bag>
                  <rdf:li rdf:resource="https://identifiers.org/seed.compound/cpd00029"/>
                  <rdf:li rdf:resource="https://identifiers.org/bigg.metabolite/ac"/>
                  <rdf:li rdf:resource="https://identifiers.org/hmdb/HMDB00042"/>
                  <rdf:li rdf:resource="https://identifiers.org/kegg.compound/C00033"/>
                  <rdf:li rdf:resource="https://identifiers.org/biocyc/META:ACET"/>
                  <rdf:li rdf:resource="https://identifiers.org/inchi/InChI=1S/C2H4O2/c1-2(3)4/h1H3,(H,3,4)/p-1"/>
                  <rdf:li rdf:resource="https://identifiers.org/inchikey/QTBSBXVTEAMEQO-UHFFFAOYSA-M"/>
                  <rdf:li rdf:resource="https://identifiers.org/metanetx.chemical/MNXM26"/>
                </rdf:Bag>
              </bqbiol:is>
            </rdf:Description>
          </rdf:RDF>
        </annotation>
      </species>
      <species metaid="meta_M_cpd00117_c11" sboTerm="SBO:0000247" id="M_cpd00117_c11" name="D-Alanine_c11" compartment="c11" hasOnlySubstanceUnits="false" boundaryCondition="false" constant="false" fbc:charge="1" fbc:chemicalFormula="C3H7NO2">
        <annotation>
          <rdf:RDF xmlns:rdf="http://www.w3.org/1999/02/22-rdf-syntax-ns#" xmlns:dcterms="http://purl.org/dc/terms/" xmlns:vCard="http://www.w3.org/2001/vcard-rdf/3.0#" xmlns:vCard4="http://www.w3.org/2006/vcard/ns#" xmlns:bqbiol="http://biomodels.net/biology-qualifiers/" xmlns:bqmodel="http://biomodels.net/model-qualifiers/">
            <rdf:Description rdf:about="#meta_M_cpd00117_c11">
              <bqbiol:is>
                <rdf:Bag>
                  <rdf:li rdf:resource="https://identifiers.org/seed.compound/cpd00117"/>
                  <rdf:li rdf:resource="https://identifiers.org/bigg.metabolite/ala__D"/>
                  <rdf:li rdf:resource="https://identifiers.org/hmdb/HMDB01310"/>
                  <rdf:li rdf:resource="https://identifiers.org/kegg.compound/C00133"/>
                  <rdf:li rdf:resource="https://identifiers.org/biocyc/META:D-ALANINE"/>
                  <rdf:li rdf:resource="https://identifiers.org/inchi/InChI=1S/C3H7NO2/c1-2(4)3(5)6/h2H,4H2,1H3,(H,5,6)/t2-/m1/s1"/>
                  <rdf:li rdf:resource="https://identifiers.org/inchikey/QNAYBMKLOCPYGJ-UWTATZPHSA-N"/>
                  <rdf:li rdf:resource="https://identifiers.org/metanetx.chemical/MNXM156"/>
                </rdf:Bag>
              </bqbiol:is>
            </rdf:Description>
          </rdf:RDF>
        </annotation>
      </species>
      <species metaid="meta_M_cpd02843_c11" sboTerm="SBO:0000247" id="M_cpd02843_c11" name="D-erythro-imidazol-glycerol-phosphate_c11" compartment="c11" hasOnlySubstanceUnits="false" boundaryCondition="false" constant="false" fbc:charge="1" fbc:chemicalFormula="C6H9N2O6P">
        <annotation>
          <rdf:RDF xmlns:rdf="http://www.w3.org/1999/02/22-rdf-syntax-ns#" xmlns:dcterms="http://purl.org/dc/terms/" xmlns:vCard="http://www.w3.org/2001/vcard-rdf/3.0#" xmlns:vCard4="http://www.w3.org/2006/vcard/ns#" xmlns:bqbiol="http://biomodels.net/biology-qualifiers/" xmlns:bqmodel="http://biomodels.net/model-qualifiers/">
            <rdf:Description rdf:about="#meta_M_cpd02843_c11">
              <bqbiol:is>
                <rdf:Bag>
                  <rdf:li rdf:resource="https://identifiers.org/seed.compound/cpd02843"/>
                  <rdf:li rdf:resource="https://identifiers.org/bigg.metabolite/eig3p"/>
                  <rdf:li rdf:resource="https://identifiers.org/hmdb/HMDB12208"/>
                  <rdf:li rdf:resource="https://identifiers.org/kegg.compound/C04666"/>
                  <rdf:li rdf:resource="https://identifiers.org/biocyc/META:D-ERYTHRO-IMIDAZOLE-GLYCEROL-P"/>
                  <rdf:li rdf:resource="https://identifiers.org/inchi/InChI=1S/C6H11N2O6P/c9-5(2-14-15(11,12)13)6(10)4-1-7-3-8-4/h1,3,5-6,9-10H,2H2,(H,7,8)(H2,11,12,13)/p-2/t5-,6+/m1/s1"/>
                  <rdf:li rdf:resource="https://identifiers.org/inchikey/HFYBTHCYPKEDQQ-RITPCOANSA-L"/>
                  <rdf:li rdf:resource="https://identifiers.org/metanetx.chemical/MNXM1422"/>
                </rdf:Bag>
              </bqbiol:is>
            </rdf:Description>
          </rdf:RDF>
        </annotation>
      </species>
      <species metaid="meta_M_cpd29674_c11" sboTerm="SBO:0000247" id="M_cpd29674_c11" name="Calcium_c11" compartment="c11" hasOnlySubstanceUnits="false" boundaryCondition="false" constant="false" fbc:charge="1" fbc:chemicalFormula="Ca">
        <annotation>
          <rdf:RDF xmlns:rdf="http://www.w3.org/1999/02/22-rdf-syntax-ns#" xmlns:dcterms="http://purl.org/dc/terms/" xmlns:vCard="http://www.w3.org/2001/vcard-rdf/3.0#" xmlns:vCard4="http://www.w3.org/2006/vcard/ns#" xmlns:bqbiol="http://biomodels.net/biology-qualifiers/" xmlns:bqmodel="http://biomodels.net/model-qualifiers/">
            <rdf:Description rdf:about="#meta_M_cpd29674_c11">
              <bqbiol:is>
                <rdf:Bag>
                  <rdf:li rdf:resource="https://identifiers.org/seed.compound/cpd29674"/>
                  <rdf:li rdf:resource="https://identifiers.org/bigg.metabolite/ca2"/>
                  <rdf:li rdf:resource="https://identifiers.org/hmdb/HMDB00464"/>
                  <rdf:li rdf:resource="https://identifiers.org/kegg.compound/C00076"/>
                  <rdf:li rdf:resource="https://identifiers.org/biocyc/META:CA+2"/>
                </rdf:Bag>
              </bqbiol:is>
            </rdf:Description>
          </rdf:RDF>
        </annotation>
      </species>
      <species metaid="meta_M_cpd00287_c11" sboTerm="SBO:0000247" id="M_cpd00287_c11" name="3-Oxo-2-methylpropanoate_c11" compartment="c11" hasOnlySubstanceUnits="false" boundaryCondition="false" constant="false" fbc:charge="1" fbc:chemicalFormula="C4H5O3">
        <annotation>
          <rdf:RDF xmlns:rdf="http://www.w3.org/1999/02/22-rdf-syntax-ns#" xmlns:dcterms="http://purl.org/dc/terms/" xmlns:vCard="http://www.w3.org/2001/vcard-rdf/3.0#" xmlns:vCard4="http://www.w3.org/2006/vcard/ns#" xmlns:bqbiol="http://biomodels.net/biology-qualifiers/" xmlns:bqmodel="http://biomodels.net/model-qualifiers/">
            <rdf:Description rdf:about="#meta_M_cpd00287_c11">
              <bqbiol:is>
                <rdf:Bag>
                  <rdf:li rdf:resource="https://identifiers.org/seed.compound/cpd00287"/>
                  <rdf:li rdf:resource="https://identifiers.org/bigg.metabolite/2mop"/>
                  <rdf:li rdf:resource="https://identifiers.org/bigg.metabolite/mmtsa"/>
                  <rdf:li rdf:resource="https://identifiers.org/kegg.compound/C00349"/>
                  <rdf:li rdf:resource="https://identifiers.org/biocyc/META:CPD-12179"/>
                  <rdf:li rdf:resource="https://identifiers.org/inchi/InChI=1S/C4H6O3/c1-3(2-5)4(6)7/h2-3H,1H3,(H,6,7)/p-1"/>
                  <rdf:li rdf:resource="https://identifiers.org/inchikey/VOKUMXABRRXHAR-UHFFFAOYSA-M"/>
                  <rdf:li rdf:resource="https://identifiers.org/metanetx.chemical/MNXM305"/>
                </rdf:Bag>
              </bqbiol:is>
            </rdf:Description>
          </rdf:RDF>
        </annotation>
      </species>
      <species metaid="meta_M_cpd00343_c11" sboTerm="SBO:0000247" id="M_cpd00343_c11" name="N-Carbamoyl-L-aspartate_c11" compartment="c11" hasOnlySubstanceUnits="false" boundaryCondition="false" constant="false" fbc:charge="1" fbc:chemicalFormula="C5H6N2O5">
        <annotation>
          <rdf:RDF xmlns:rdf="http://www.w3.org/1999/02/22-rdf-syntax-ns#" xmlns:dcterms="http://purl.org/dc/terms/" xmlns:vCard="http://www.w3.org/2001/vcard-rdf/3.0#" xmlns:vCard4="http://www.w3.org/2006/vcard/ns#" xmlns:bqbiol="http://biomodels.net/biology-qualifiers/" xmlns:bqmodel="http://biomodels.net/model-qualifiers/">
            <rdf:Description rdf:about="#meta_M_cpd00343_c11">
              <bqbiol:is>
                <rdf:Bag>
                  <rdf:li rdf:resource="https://identifiers.org/seed.compound/cpd00343"/>
                  <rdf:li rdf:resource="https://identifiers.org/bigg.metabolite/cbasp"/>
                  <rdf:li rdf:resource="https://identifiers.org/hmdb/HMDB00828"/>
                  <rdf:li rdf:resource="https://identifiers.org/kegg.compound/C00438"/>
                  <rdf:li rdf:resource="https://identifiers.org/biocyc/META:CARBAMYUL-L-ASPARTATE"/>
                  <rdf:li rdf:resource="https://identifiers.org/inchi/InChI=1S/C5H8N2O5/c6-5(12)7-2(4(10)11)1-3(8)9/h2H,1H2,(H,8,9)(H,10,11)(H3,6,7,12)/p-2/t2-/m0/s1"/>
                  <rdf:li rdf:resource="https://identifiers.org/inchikey/HLKXYZVTANABHZ-REOHCLBHSA-L"/>
                  <rdf:li rdf:resource="https://identifiers.org/metanetx.chemical/MNXM465"/>
                </rdf:Bag>
              </bqbiol:is>
            </rdf:Description>
          </rdf:RDF>
        </annotation>
      </species>
      <species metaid="meta_M_hg0__45__c_c11" sboTerm="SBO:0000247" id="M_hg0__45__c_c11" name="hg0[c]" compartment="c11" hasOnlySubstanceUnits="false" boundaryCondition="false" constant="false" fbc:charge="1" fbc:chemicalFormula="*">
        <annotation>
          <rdf:RDF xmlns:rdf="http://www.w3.org/1999/02/22-rdf-syntax-ns#" xmlns:dcterms="http://purl.org/dc/terms/" xmlns:vCard="http://www.w3.org/2001/vcard-rdf/3.0#" xmlns:vCard4="http://www.w3.org/2006/vcard/ns#" xmlns:bqbiol="http://biomodels.net/biology-qualifiers/" xmlns:bqmodel="http://biomodels.net/model-qualifiers/">
            <rdf:Description rdf:about="#meta_M_hg0__45__c_c11">
              <bqbiol:is>
                <rdf:Bag>
                  <rdf:li rdf:resource="https://identifiers.org/bigg.metabolite/hg0"/>
                </rdf:Bag>
              </bqbiol:is>
            </rdf:Description>
          </rdf:RDF>
        </annotation>
      </species>
      <species metaid="meta_M_cpd03443_c11" sboTerm="SBO:0000247" id="M_cpd03443_c11" name="3-Octaprenyl-4-hydroxybenzoate_c11" compartment="c11" hasOnlySubstanceUnits="false" boundaryCondition="false" constant="false" fbc:charge="1" fbc:chemicalFormula="C47H69O3">
        <annotation>
          <rdf:RDF xmlns:rdf="http://www.w3.org/1999/02/22-rdf-syntax-ns#" xmlns:dcterms="http://purl.org/dc/terms/" xmlns:vCard="http://www.w3.org/2001/vcard-rdf/3.0#" xmlns:vCard4="http://www.w3.org/2006/vcard/ns#" xmlns:bqbiol="http://biomodels.net/biology-qualifiers/" xmlns:bqmodel="http://biomodels.net/model-qualifiers/">
            <rdf:Description rdf:about="#meta_M_cpd03443_c11">
              <bqbiol:is>
                <rdf:Bag>
                  <rdf:li rdf:resource="https://identifiers.org/seed.compound/cpd03443"/>
                  <rdf:li rdf:resource="https://identifiers.org/bigg.metabolite/3ophb"/>
                  <rdf:li rdf:resource="https://identifiers.org/kegg.compound/C05809"/>
                  <rdf:li rdf:resource="https://identifiers.org/biocyc/META:3-OCTAPRENYL-4-HYDROXYBENZOATE"/>
                  <rdf:li rdf:resource="https://identifiers.org/inchi/InChI=1S/C47H70O3/c1-36(2)17-10-18-37(3)19-11-20-38(4)21-12-22-39(5)23-13-24-40(6)25-14-26-41(7)27-15-28-42(8)29-16-30-43(9)31-32-44-35-45(47(49)50)33-34-46(44)48/h17,19,21,23,25,27,29,31,33-35,48H,10-16,18,20,22,24,26,28,30,32H2,1-9H3,(H,49,50)/p-1/b37-19+,38-21+,39-23+,40-25+,41-27+,42-29+,43-31+"/>
                  <rdf:li rdf:resource="https://identifiers.org/inchikey/UTIBHEBNILDQKX-LQOKPSQISA-M"/>
                  <rdf:li rdf:resource="https://identifiers.org/metanetx.chemical/MNXM2195"/>
                </rdf:Bag>
              </bqbiol:is>
            </rdf:Description>
          </rdf:RDF>
        </annotation>
      </species>
      <species metaid="meta_M_cpd00738_c11" sboTerm="SBO:0000247" id="M_cpd00738_c11" name="phosphoserine_c11" compartment="c11" hasOnlySubstanceUnits="false" boundaryCondition="false" constant="false" fbc:charge="1" fbc:chemicalFormula="C3H6NO6P">
        <annotation>
          <rdf:RDF xmlns:rdf="http://www.w3.org/1999/02/22-rdf-syntax-ns#" xmlns:dcterms="http://purl.org/dc/terms/" xmlns:vCard="http://www.w3.org/2001/vcard-rdf/3.0#" xmlns:vCard4="http://www.w3.org/2006/vcard/ns#" xmlns:bqbiol="http://biomodels.net/biology-qualifiers/" xmlns:bqmodel="http://biomodels.net/model-qualifiers/">
            <rdf:Description rdf:about="#meta_M_cpd00738_c11">
              <bqbiol:is>
                <rdf:Bag>
                  <rdf:li rdf:resource="https://identifiers.org/seed.compound/cpd00738"/>
                  <rdf:li rdf:resource="https://identifiers.org/bigg.metabolite/pser__L"/>
                  <rdf:li rdf:resource="https://identifiers.org/kegg.compound/C01005"/>
                  <rdf:li rdf:resource="https://identifiers.org/biocyc/META:3-P-SERINE"/>
                  <rdf:li rdf:resource="https://identifiers.org/inchi/InChI=1S/C3H8NO6P/c4-2(3(5)6)1-10-11(7,8)9/h2H,1,4H2,(H,5,6)(H2,7,8,9)/p-2/t2-/m0/s1"/>
                  <rdf:li rdf:resource="https://identifiers.org/inchikey/BZQFBWGGLXLEPQ-REOHCLBHSA-L"/>
                  <rdf:li rdf:resource="https://identifiers.org/metanetx.chemical/MNXM379"/>
                </rdf:Bag>
              </bqbiol:is>
            </rdf:Description>
          </rdf:RDF>
        </annotation>
      </species>
      <species metaid="meta_M_cpd11455_c11" sboTerm="SBO:0000247" id="M_cpd11455_c11" name="ps_BS_c11" compartment="c11" hasOnlySubstanceUnits="false" boundaryCondition="false" constant="false" fbc:charge="1" fbc:chemicalFormula="C8H10NO10PR2">
        <annotation>
          <rdf:RDF xmlns:rdf="http://www.w3.org/1999/02/22-rdf-syntax-ns#" xmlns:dcterms="http://purl.org/dc/terms/" xmlns:vCard="http://www.w3.org/2001/vcard-rdf/3.0#" xmlns:vCard4="http://www.w3.org/2006/vcard/ns#" xmlns:bqbiol="http://biomodels.net/biology-qualifiers/" xmlns:bqmodel="http://biomodels.net/model-qualifiers/">
            <rdf:Description rdf:about="#meta_M_cpd11455_c11">
              <bqbiol:is>
                <rdf:Bag>
                  <rdf:li rdf:resource="https://identifiers.org/seed.compound/cpd11455"/>
                  <rdf:li rdf:resource="https://identifiers.org/bigg.metabolite/ps_BS"/>
                  <rdf:li rdf:resource="https://identifiers.org/kegg.compound/C02737"/>
                  <rdf:li rdf:resource="https://identifiers.org/metanetx.chemical/MNXM221"/>
                </rdf:Bag>
              </bqbiol:is>
            </rdf:Description>
          </rdf:RDF>
        </annotation>
      </species>
      <species metaid="meta_M_cpd00918_c11" sboTerm="SBO:0000247" id="M_cpd00918_c11" name="2-Acetamido-5-oxopentanoate_c11" compartment="c11" hasOnlySubstanceUnits="false" boundaryCondition="false" constant="false" fbc:charge="1" fbc:chemicalFormula="C7H10NO4">
        <annotation>
          <rdf:RDF xmlns:rdf="http://www.w3.org/1999/02/22-rdf-syntax-ns#" xmlns:dcterms="http://purl.org/dc/terms/" xmlns:vCard="http://www.w3.org/2001/vcard-rdf/3.0#" xmlns:vCard4="http://www.w3.org/2006/vcard/ns#" xmlns:bqbiol="http://biomodels.net/biology-qualifiers/" xmlns:bqmodel="http://biomodels.net/model-qualifiers/">
            <rdf:Description rdf:about="#meta_M_cpd00918_c11">
              <bqbiol:is>
                <rdf:Bag>
                  <rdf:li rdf:resource="https://identifiers.org/seed.compound/cpd00918"/>
                  <rdf:li rdf:resource="https://identifiers.org/bigg.metabolite/acg5sa"/>
                  <rdf:li rdf:resource="https://identifiers.org/hmdb/HMDB06488"/>
                  <rdf:li rdf:resource="https://identifiers.org/kegg.compound/C01250"/>
                  <rdf:li rdf:resource="https://identifiers.org/biocyc/META:CPD-469"/>
                  <rdf:li rdf:resource="https://identifiers.org/inchi/InChI=1S/C7H11NO4/c1-5(10)8-6(7(11)12)3-2-4-9/h4,6H,2-3H2,1H3,(H,8,10)(H,11,12)/p-1/t6-/m0/s1"/>
                  <rdf:li rdf:resource="https://identifiers.org/inchikey/BCPSFKBPHHBDAI-LURJTMIESA-M"/>
                  <rdf:li rdf:resource="https://identifiers.org/metanetx.chemical/MNXM1062"/>
                </rdf:Bag>
              </bqbiol:is>
            </rdf:Description>
          </rdf:RDF>
        </annotation>
      </species>
      <species metaid="meta_M_cpd00014_c11" sboTerm="SBO:0000247" id="M_cpd00014_c11" name="UDP_c11" compartment="c11" hasOnlySubstanceUnits="false" boundaryCondition="false" constant="false" fbc:charge="1" fbc:chemicalFormula="C9H12N2O12P2">
        <annotation>
          <rdf:RDF xmlns:rdf="http://www.w3.org/1999/02/22-rdf-syntax-ns#" xmlns:dcterms="http://purl.org/dc/terms/" xmlns:vCard="http://www.w3.org/2001/vcard-rdf/3.0#" xmlns:vCard4="http://www.w3.org/2006/vcard/ns#" xmlns:bqbiol="http://biomodels.net/biology-qualifiers/" xmlns:bqmodel="http://biomodels.net/model-qualifiers/">
            <rdf:Description rdf:about="#meta_M_cpd00014_c11">
              <bqbiol:is>
                <rdf:Bag>
                  <rdf:li rdf:resource="https://identifiers.org/seed.compound/cpd00014"/>
                  <rdf:li rdf:resource="https://identifiers.org/bigg.metabolite/udp"/>
                  <rdf:li rdf:resource="https://identifiers.org/hmdb/HMDB00295"/>
                  <rdf:li rdf:resource="https://identifiers.org/kegg.compound/G10619"/>
                  <rdf:li rdf:resource="https://identifiers.org/kegg.compound/C00015"/>
                  <rdf:li rdf:resource="https://identifiers.org/biocyc/META:UDP"/>
                  <rdf:li rdf:resource="https://identifiers.org/inchi/InChI=1S/C9H14N2O12P2/c12-5-1-2-11(9(15)10-5)8-7(14)6(13)4(22-8)3-21-25(19,20)23-24(16,17)18/h1-2,4,6-8,13-14H,3H2,(H,19,20)(H,10,12,15)(H2,16,17,18)/p-2/t4-,6-,7-,8-/m1/s1"/>
                  <rdf:li rdf:resource="https://identifiers.org/inchikey/XCCTYIAWTASOJW-XVFCMESISA-L"/>
                  <rdf:li rdf:resource="https://identifiers.org/metanetx.chemical/MNXM17"/>
                </rdf:Bag>
              </bqbiol:is>
            </rdf:Description>
          </rdf:RDF>
        </annotation>
      </species>
      <species metaid="meta_M_cpd00264_c11" sboTerm="SBO:0000247" id="M_cpd00264_c11" name="Spermidine_c11" compartment="c11" hasOnlySubstanceUnits="false" boundaryCondition="false" constant="false" fbc:charge="1" fbc:chemicalFormula="C7H22N3">
        <annotation>
          <rdf:RDF xmlns:rdf="http://www.w3.org/1999/02/22-rdf-syntax-ns#" xmlns:dcterms="http://purl.org/dc/terms/" xmlns:vCard="http://www.w3.org/2001/vcard-rdf/3.0#" xmlns:vCard4="http://www.w3.org/2006/vcard/ns#" xmlns:bqbiol="http://biomodels.net/biology-qualifiers/" xmlns:bqmodel="http://biomodels.net/model-qualifiers/">
            <rdf:Description rdf:about="#meta_M_cpd00264_c11">
              <bqbiol:is>
                <rdf:Bag>
                  <rdf:li rdf:resource="https://identifiers.org/seed.compound/cpd00264"/>
                  <rdf:li rdf:resource="https://identifiers.org/bigg.metabolite/spmd"/>
                  <rdf:li rdf:resource="https://identifiers.org/hmdb/HMDB01257"/>
                  <rdf:li rdf:resource="https://identifiers.org/kegg.compound/C00315"/>
                  <rdf:li rdf:resource="https://identifiers.org/biocyc/META:SPERMIDINE"/>
                  <rdf:li rdf:resource="https://identifiers.org/inchi/InChI=1S/C7H19N3/c8-4-1-2-6-10-7-3-5-9/h10H,1-9H2/p+3"/>
                  <rdf:li rdf:resource="https://identifiers.org/inchikey/ATHGHQPFGPMSJY-UHFFFAOYSA-Q"/>
                  <rdf:li rdf:resource="https://identifiers.org/metanetx.chemical/MNXM124"/>
                </rdf:Bag>
              </bqbiol:is>
            </rdf:Description>
          </rdf:RDF>
        </annotation>
      </species>
      <species metaid="meta_M_cpd00247_c11" sboTerm="SBO:0000247" id="M_cpd00247_c11" name="Orotate_c11" compartment="c11" hasOnlySubstanceUnits="false" boundaryCondition="false" constant="false" fbc:charge="1" fbc:chemicalFormula="C5H3N2O4">
        <annotation>
          <rdf:RDF xmlns:rdf="http://www.w3.org/1999/02/22-rdf-syntax-ns#" xmlns:dcterms="http://purl.org/dc/terms/" xmlns:vCard="http://www.w3.org/2001/vcard-rdf/3.0#" xmlns:vCard4="http://www.w3.org/2006/vcard/ns#" xmlns:bqbiol="http://biomodels.net/biology-qualifiers/" xmlns:bqmodel="http://biomodels.net/model-qualifiers/">
            <rdf:Description rdf:about="#meta_M_cpd00247_c11">
              <bqbiol:is>
                <rdf:Bag>
                  <rdf:li rdf:resource="https://identifiers.org/seed.compound/cpd00247"/>
                  <rdf:li rdf:resource="https://identifiers.org/bigg.metabolite/orot"/>
                  <rdf:li rdf:resource="https://identifiers.org/hmdb/HMDB00226"/>
                  <rdf:li rdf:resource="https://identifiers.org/kegg.compound/C00295"/>
                  <rdf:li rdf:resource="https://identifiers.org/biocyc/META:OROTATE"/>
                  <rdf:li rdf:resource="https://identifiers.org/inchi/InChI=1S/C5H4N2O4/c8-3-1-2(4(9)10)6-5(11)7-3/h1H,(H,9,10)(H2,6,7,8,11)/p-1"/>
                  <rdf:li rdf:resource="https://identifiers.org/inchikey/PXQPEWDEAKTCGB-UHFFFAOYSA-M"/>
                  <rdf:li rdf:resource="https://identifiers.org/metanetx.chemical/MNXM235"/>
                </rdf:Bag>
              </bqbiol:is>
            </rdf:Description>
          </rdf:RDF>
        </annotation>
      </species>
      <species metaid="meta_M_cpd03760_c11" sboTerm="SBO:0000247" id="M_cpd03760_c11" name="Precorrin 6B_c11" compartment="c11" hasOnlySubstanceUnits="false" boundaryCondition="false" constant="false" fbc:charge="1" fbc:chemicalFormula="C44H49N4O16">
        <annotation>
          <rdf:RDF xmlns:rdf="http://www.w3.org/1999/02/22-rdf-syntax-ns#" xmlns:dcterms="http://purl.org/dc/terms/" xmlns:vCard="http://www.w3.org/2001/vcard-rdf/3.0#" xmlns:vCard4="http://www.w3.org/2006/vcard/ns#" xmlns:bqbiol="http://biomodels.net/biology-qualifiers/" xmlns:bqmodel="http://biomodels.net/model-qualifiers/">
            <rdf:Description rdf:about="#meta_M_cpd03760_c11">
              <bqbiol:is>
                <rdf:Bag>
                  <rdf:li rdf:resource="https://identifiers.org/seed.compound/cpd03760"/>
                  <rdf:li rdf:resource="https://identifiers.org/bigg.metabolite/pre6b"/>
                  <rdf:li rdf:resource="https://identifiers.org/kegg.compound/C06319"/>
                  <rdf:li rdf:resource="https://identifiers.org/biocyc/META:CPD-679"/>
                  <rdf:li rdf:resource="https://identifiers.org/inchi/InChI=1S/C44H56N4O16/c1-40(13-12-34(55)56)25(15-36(59)60)39-44(5)42(3,20-38(63)64)23(8-11-33(53)54)27(48-44)17-30-41(2,19-37(61)62)22(7-10-32(51)52)28(45-30)18-43(4)24(14-35(57)58)21(6-9-31(49)50)26(47-43)16-29(40)46-39/h17,23,25,39,48H,6-16,18-20H2,1-5H3,(H,49,50)(H,51,52)(H,53,54)(H,55,56)(H,57,58)(H,59,60)(H,61,62)(H,63,64)/p-7/b27-17-/t23-,25+,39-,40-,41+,42+,43+,44+/m1/s1"/>
                  <rdf:li rdf:resource="https://identifiers.org/inchikey/KIAIWUYRVXWYAI-VFRONJJUSA-G"/>
                  <rdf:li rdf:resource="https://identifiers.org/metanetx.chemical/MNXM1497"/>
                </rdf:Bag>
              </bqbiol:is>
            </rdf:Description>
          </rdf:RDF>
        </annotation>
      </species>
      <species metaid="meta_M_cpd00050_c11" sboTerm="SBO:0000247" id="M_cpd00050_c11" name="FMN_c11" compartment="c11" hasOnlySubstanceUnits="false" boundaryCondition="false" constant="false" fbc:charge="1" fbc:chemicalFormula="C17H18N4O9P">
        <annotation>
          <rdf:RDF xmlns:rdf="http://www.w3.org/1999/02/22-rdf-syntax-ns#" xmlns:dcterms="http://purl.org/dc/terms/" xmlns:vCard="http://www.w3.org/2001/vcard-rdf/3.0#" xmlns:vCard4="http://www.w3.org/2006/vcard/ns#" xmlns:bqbiol="http://biomodels.net/biology-qualifiers/" xmlns:bqmodel="http://biomodels.net/model-qualifiers/">
            <rdf:Description rdf:about="#meta_M_cpd00050_c11">
              <bqbiol:is>
                <rdf:Bag>
                  <rdf:li rdf:resource="https://identifiers.org/seed.compound/cpd00050"/>
                  <rdf:li rdf:resource="https://identifiers.org/bigg.metabolite/fmn"/>
                  <rdf:li rdf:resource="https://identifiers.org/hmdb/HMDB01520"/>
                  <rdf:li rdf:resource="https://identifiers.org/kegg.compound/C00061"/>
                  <rdf:li rdf:resource="https://identifiers.org/biocyc/META:FMN"/>
                  <rdf:li rdf:resource="https://identifiers.org/inchi/InChI=1S/C17H21N4O9P/c1-7-3-9-10(4-8(7)2)21(15-13(18-9)16(25)20-17(26)19-15)5-11(22)14(24)12(23)6-30-31(27,28)29/h3-4,11-12,14,22-24H,5-6H2,1-2H3,(H3,20,25,26,27,28,29)/p-3/t11-,12+,14-/m0/s1"/>
                  <rdf:li rdf:resource="https://identifiers.org/inchikey/ANKZYBDXHMZBDK-SCRDCRAPSA-K"/>
                  <rdf:li rdf:resource="https://identifiers.org/metanetx.chemical/MNXM119"/>
                </rdf:Bag>
              </bqbiol:is>
            </rdf:Description>
          </rdf:RDF>
        </annotation>
      </species>
      <species metaid="meta_M_cpd01311_c11" sboTerm="SBO:0000247" id="M_cpd01311_c11" name="Dethiobiotin_c11" compartment="c11" hasOnlySubstanceUnits="false" boundaryCondition="false" constant="false" fbc:charge="1" fbc:chemicalFormula="C10H17N2O3">
        <annotation>
          <rdf:RDF xmlns:rdf="http://www.w3.org/1999/02/22-rdf-syntax-ns#" xmlns:dcterms="http://purl.org/dc/terms/" xmlns:vCard="http://www.w3.org/2001/vcard-rdf/3.0#" xmlns:vCard4="http://www.w3.org/2006/vcard/ns#" xmlns:bqbiol="http://biomodels.net/biology-qualifiers/" xmlns:bqmodel="http://biomodels.net/model-qualifiers/">
            <rdf:Description rdf:about="#meta_M_cpd01311_c11">
              <bqbiol:is>
                <rdf:Bag>
                  <rdf:li rdf:resource="https://identifiers.org/seed.compound/cpd01311"/>
                  <rdf:li rdf:resource="https://identifiers.org/bigg.metabolite/dtbt"/>
                  <rdf:li rdf:resource="https://identifiers.org/hmdb/HMDB03581"/>
                  <rdf:li rdf:resource="https://identifiers.org/kegg.compound/C01909"/>
                  <rdf:li rdf:resource="https://identifiers.org/biocyc/META:DETHIOBIOTIN"/>
                  <rdf:li rdf:resource="https://identifiers.org/inchi/InChI=1S/C10H18N2O3/c1-7-8(12-10(15)11-7)5-3-2-4-6-9(13)14/h7-8H,2-6H2,1H3,(H,13,14)(H2,11,12,15)/p-1"/>
                  <rdf:li rdf:resource="https://identifiers.org/inchikey/AUTOLBMXDDTRRT-UHFFFAOYSA-M"/>
                  <rdf:li rdf:resource="https://identifiers.org/metanetx.chemical/MNXM1020"/>
                </rdf:Bag>
              </bqbiol:is>
            </rdf:Description>
          </rdf:RDF>
        </annotation>
      </species>
      <species metaid="meta_M_octacp__45__c_c11" sboTerm="SBO:0000247" id="M_octacp__45__c_c11" name="octacp[c]" compartment="c11" hasOnlySubstanceUnits="false" boundaryCondition="false" constant="false" fbc:charge="1" fbc:chemicalFormula="*"/>
      <species metaid="meta_M_cpd01775_c11" sboTerm="SBO:0000247" id="M_cpd01775_c11" name="Phosphoribosyl-ATP_c11" compartment="c11" hasOnlySubstanceUnits="false" boundaryCondition="false" constant="false" fbc:charge="1" fbc:chemicalFormula="C15H20N5O20P4">
        <annotation>
          <rdf:RDF xmlns:rdf="http://www.w3.org/1999/02/22-rdf-syntax-ns#" xmlns:dcterms="http://purl.org/dc/terms/" xmlns:vCard="http://www.w3.org/2001/vcard-rdf/3.0#" xmlns:vCard4="http://www.w3.org/2006/vcard/ns#" xmlns:bqbiol="http://biomodels.net/biology-qualifiers/" xmlns:bqmodel="http://biomodels.net/model-qualifiers/">
            <rdf:Description rdf:about="#meta_M_cpd01775_c11">
              <bqbiol:is>
                <rdf:Bag>
                  <rdf:li rdf:resource="https://identifiers.org/seed.compound/cpd01775"/>
                  <rdf:li rdf:resource="https://identifiers.org/bigg.metabolite/prbatp"/>
                  <rdf:li rdf:resource="https://identifiers.org/hmdb/HMDB03665"/>
                  <rdf:li rdf:resource="https://identifiers.org/kegg.compound/C02739"/>
                  <rdf:li rdf:resource="https://identifiers.org/biocyc/META:PHOSPHORIBOSYL-ATP"/>
                  <rdf:li rdf:resource="https://identifiers.org/inchi/InChI=1S/C15H25N5O20P4/c16-12-7-13(18-4-19(12)14-10(23)8(21)5(37-14)1-35-41(25,26)27)20(3-17-7)15-11(24)9(22)6(38-15)2-36-43(31,32)40-44(33,34)39-42(28,29)30/h3-6,8-11,14-16,21-24H,1-2H2,(H,31,32)(H,33,34)(H2,25,26,27)(H2,28,29,30)/p-5/t5-,6-,8-,9-,10-,11-,14-,15?/m1/s1"/>
                  <rdf:li rdf:resource="https://identifiers.org/inchikey/RKNHJBVBFHDXGR-TYASJMOZSA-I"/>
                  <rdf:li rdf:resource="https://identifiers.org/metanetx.chemical/MNXM1351"/>
                  <rdf:li rdf:resource="https://identifiers.org/metanetx.chemical/MNXM722921"/>
                </rdf:Bag>
              </bqbiol:is>
            </rdf:Description>
          </rdf:RDF>
        </annotation>
      </species>
      <species metaid="meta_M_cbm__45__c_c11" sboTerm="SBO:0000247" id="M_cbm__45__c_c11" name="cbm[c]" compartment="c11" hasOnlySubstanceUnits="false" boundaryCondition="false" constant="false" fbc:charge="1" fbc:chemicalFormula="*">
        <annotation>
          <rdf:RDF xmlns:rdf="http://www.w3.org/1999/02/22-rdf-syntax-ns#" xmlns:dcterms="http://purl.org/dc/terms/" xmlns:vCard="http://www.w3.org/2001/vcard-rdf/3.0#" xmlns:vCard4="http://www.w3.org/2006/vcard/ns#" xmlns:bqbiol="http://biomodels.net/biology-qualifiers/" xmlns:bqmodel="http://biomodels.net/model-qualifiers/">
            <rdf:Description rdf:about="#meta_M_cbm__45__c_c11">
              <bqbiol:is>
                <rdf:Bag>
                  <rdf:li rdf:resource="https://identifiers.org/bigg.metabolite/cbm"/>
                  <rdf:li rdf:resource="https://identifiers.org/hmdb/HMDB03551"/>
                  <rdf:li rdf:resource="https://identifiers.org/kegg.compound/C01563"/>
                  <rdf:li rdf:resource="https://identifiers.org/biocyc/META:CARBAMATE"/>
                </rdf:Bag>
              </bqbiol:is>
            </rdf:Description>
          </rdf:RDF>
        </annotation>
      </species>
      <species metaid="meta_M_cpd11225_c11" sboTerm="SBO:0000247" id="M_cpd11225_c11" name="3-4-dihydroxy-2-butanone4-phosphate_c11" compartment="c11" hasOnlySubstanceUnits="false" boundaryCondition="false" constant="false" fbc:charge="1" fbc:chemicalFormula="C4H7O6P">
        <annotation>
          <rdf:RDF xmlns:rdf="http://www.w3.org/1999/02/22-rdf-syntax-ns#" xmlns:dcterms="http://purl.org/dc/terms/" xmlns:vCard="http://www.w3.org/2001/vcard-rdf/3.0#" xmlns:vCard4="http://www.w3.org/2006/vcard/ns#" xmlns:bqbiol="http://biomodels.net/biology-qualifiers/" xmlns:bqmodel="http://biomodels.net/model-qualifiers/">
            <rdf:Description rdf:about="#meta_M_cpd11225_c11">
              <bqbiol:is>
                <rdf:Bag>
                  <rdf:li rdf:resource="https://identifiers.org/seed.compound/cpd11225"/>
                  <rdf:li rdf:resource="https://identifiers.org/bigg.metabolite/db4p"/>
                  <rdf:li rdf:resource="https://identifiers.org/kegg.compound/C15556"/>
                  <rdf:li rdf:resource="https://identifiers.org/biocyc/META:DIHYDROXY-BUTANONE-P"/>
                  <rdf:li rdf:resource="https://identifiers.org/inchi/InChI=1S/C4H9O6P/c1-3(5)4(6)2-10-11(7,8)9/h4,6H,2H2,1H3,(H2,7,8,9)/p-2/t4-/m1/s1"/>
                  <rdf:li rdf:resource="https://identifiers.org/inchikey/OKYHYXLCTGGOLM-SCSAIBSYSA-L"/>
                  <rdf:li rdf:resource="https://identifiers.org/metanetx.chemical/MNXM2323"/>
                </rdf:Bag>
              </bqbiol:is>
            </rdf:Description>
          </rdf:RDF>
        </annotation>
      </species>
      <species metaid="meta_M_adpglc__45__c_c11" sboTerm="SBO:0000247" id="M_adpglc__45__c_c11" name="adpglc[c]" compartment="c11" hasOnlySubstanceUnits="false" boundaryCondition="false" constant="false" fbc:charge="1" fbc:chemicalFormula="*">
        <annotation>
          <rdf:RDF xmlns:rdf="http://www.w3.org/1999/02/22-rdf-syntax-ns#" xmlns:dcterms="http://purl.org/dc/terms/" xmlns:vCard="http://www.w3.org/2001/vcard-rdf/3.0#" xmlns:vCard4="http://www.w3.org/2006/vcard/ns#" xmlns:bqbiol="http://biomodels.net/biology-qualifiers/" xmlns:bqmodel="http://biomodels.net/model-qualifiers/">
            <rdf:Description rdf:about="#meta_M_adpglc__45__c_c11">
              <bqbiol:is>
                <rdf:Bag>
                  <rdf:li rdf:resource="https://identifiers.org/bigg.metabolite/adpglc"/>
                  <rdf:li rdf:resource="https://identifiers.org/hmdb/HMDB06557"/>
                  <rdf:li rdf:resource="https://identifiers.org/kegg.compound/C00498"/>
                  <rdf:li rdf:resource="https://identifiers.org/biocyc/META:ADP-D-GLUCOSE"/>
                </rdf:Bag>
              </bqbiol:is>
            </rdf:Description>
          </rdf:RDF>
        </annotation>
      </species>
      <species metaid="meta_M_cpd00100_c11" sboTerm="SBO:0000247" id="M_cpd00100_c11" name="Glycerol_c11" compartment="c11" hasOnlySubstanceUnits="false" boundaryCondition="false" constant="false" fbc:charge="1" fbc:chemicalFormula="C3H8O3">
        <annotation>
          <rdf:RDF xmlns:rdf="http://www.w3.org/1999/02/22-rdf-syntax-ns#" xmlns:dcterms="http://purl.org/dc/terms/" xmlns:vCard="http://www.w3.org/2001/vcard-rdf/3.0#" xmlns:vCard4="http://www.w3.org/2006/vcard/ns#" xmlns:bqbiol="http://biomodels.net/biology-qualifiers/" xmlns:bqmodel="http://biomodels.net/model-qualifiers/">
            <rdf:Description rdf:about="#meta_M_cpd00100_c11">
              <bqbiol:is>
                <rdf:Bag>
                  <rdf:li rdf:resource="https://identifiers.org/seed.compound/cpd00100"/>
                  <rdf:li rdf:resource="https://identifiers.org/bigg.metabolite/glyc"/>
                  <rdf:li rdf:resource="https://identifiers.org/hmdb/HMDB00131"/>
                  <rdf:li rdf:resource="https://identifiers.org/kegg.compound/C00116"/>
                  <rdf:li rdf:resource="https://identifiers.org/biocyc/META:GLYCEROL"/>
                  <rdf:li rdf:resource="https://identifiers.org/inchi/InChI=1S/C3H8O3/c4-1-3(6)2-5/h3-6H,1-2H2"/>
                  <rdf:li rdf:resource="https://identifiers.org/inchikey/PEDCQBHIVMGVHV-UHFFFAOYSA-N"/>
                  <rdf:li rdf:resource="https://identifiers.org/metanetx.chemical/MNXM89612"/>
                </rdf:Bag>
              </bqbiol:is>
            </rdf:Description>
          </rdf:RDF>
        </annotation>
      </species>
      <species metaid="meta_M_cpd00096_c11" sboTerm="SBO:0000247" id="M_cpd00096_c11" name="CDP_c11" compartment="c11" hasOnlySubstanceUnits="false" boundaryCondition="false" constant="false" fbc:charge="1" fbc:chemicalFormula="C9H13N3O11P2">
        <annotation>
          <rdf:RDF xmlns:rdf="http://www.w3.org/1999/02/22-rdf-syntax-ns#" xmlns:dcterms="http://purl.org/dc/terms/" xmlns:vCard="http://www.w3.org/2001/vcard-rdf/3.0#" xmlns:vCard4="http://www.w3.org/2006/vcard/ns#" xmlns:bqbiol="http://biomodels.net/biology-qualifiers/" xmlns:bqmodel="http://biomodels.net/model-qualifiers/">
            <rdf:Description rdf:about="#meta_M_cpd00096_c11">
              <bqbiol:is>
                <rdf:Bag>
                  <rdf:li rdf:resource="https://identifiers.org/seed.compound/cpd00096"/>
                  <rdf:li rdf:resource="https://identifiers.org/bigg.metabolite/cdp"/>
                  <rdf:li rdf:resource="https://identifiers.org/hmdb/HMDB01546"/>
                  <rdf:li rdf:resource="https://identifiers.org/kegg.compound/C00112"/>
                  <rdf:li rdf:resource="https://identifiers.org/biocyc/META:CDP"/>
                  <rdf:li rdf:resource="https://identifiers.org/inchi/InChI=1S/C9H15N3O11P2/c10-5-1-2-12(9(15)11-5)8-7(14)6(13)4(22-8)3-21-25(19,20)23-24(16,17)18/h1-2,4,6-8,13-14H,3H2,(H,19,20)(H2,10,11,15)(H2,16,17,18)/p-2/t4-,6-,7-,8-/m1/s1"/>
                  <rdf:li rdf:resource="https://identifiers.org/inchikey/ZWIADYZPOWUWEW-XVFCMESISA-L"/>
                  <rdf:li rdf:resource="https://identifiers.org/metanetx.chemical/MNXM220"/>
                </rdf:Bag>
              </bqbiol:is>
            </rdf:Description>
          </rdf:RDF>
        </annotation>
      </species>
      <species metaid="meta_M_cpd02345_c11" sboTerm="SBO:0000247" id="M_cpd02345_c11" name="L-Glutamate1-semialdehyde_c11" compartment="c11" hasOnlySubstanceUnits="false" boundaryCondition="false" constant="false" fbc:charge="1" fbc:chemicalFormula="C5H9NO3">
        <annotation>
          <rdf:RDF xmlns:rdf="http://www.w3.org/1999/02/22-rdf-syntax-ns#" xmlns:dcterms="http://purl.org/dc/terms/" xmlns:vCard="http://www.w3.org/2001/vcard-rdf/3.0#" xmlns:vCard4="http://www.w3.org/2006/vcard/ns#" xmlns:bqbiol="http://biomodels.net/biology-qualifiers/" xmlns:bqmodel="http://biomodels.net/model-qualifiers/">
            <rdf:Description rdf:about="#meta_M_cpd02345_c11">
              <bqbiol:is>
                <rdf:Bag>
                  <rdf:li rdf:resource="https://identifiers.org/seed.compound/cpd02345"/>
                  <rdf:li rdf:resource="https://identifiers.org/bigg.metabolite/glu1sa"/>
                  <rdf:li rdf:resource="https://identifiers.org/kegg.compound/C03741"/>
                  <rdf:li rdf:resource="https://identifiers.org/biocyc/META:GLUTAMATE-1-SEMIALDEHYDE"/>
                  <rdf:li rdf:resource="https://identifiers.org/inchi/InChI=1S/C5H9NO3/c6-4(3-7)1-2-5(8)9/h3-4H,1-2,6H2,(H,8,9)/t4-/m0/s1"/>
                  <rdf:li rdf:resource="https://identifiers.org/inchikey/MPUUQNGXJSEWTF-BYPYZUCNSA-N"/>
                  <rdf:li rdf:resource="https://identifiers.org/metanetx.chemical/MNXM1453"/>
                </rdf:Bag>
              </bqbiol:is>
            </rdf:Description>
          </rdf:RDF>
        </annotation>
      </species>
      <species metaid="meta_M_cpd00129_e2" sboTerm="SBO:0000247" id="M_cpd00129_e2" name="L-Proline_e2" compartment="e2" hasOnlySubstanceUnits="false" boundaryCondition="false" constant="false" fbc:charge="1" fbc:chemicalFormula="C5H9NO2">
        <annotation>
          <rdf:RDF xmlns:rdf="http://www.w3.org/1999/02/22-rdf-syntax-ns#" xmlns:dcterms="http://purl.org/dc/terms/" xmlns:vCard="http://www.w3.org/2001/vcard-rdf/3.0#" xmlns:vCard4="http://www.w3.org/2006/vcard/ns#" xmlns:bqbiol="http://biomodels.net/biology-qualifiers/" xmlns:bqmodel="http://biomodels.net/model-qualifiers/">
            <rdf:Description rdf:about="#meta_M_cpd00129_e2">
              <bqbiol:is>
                <rdf:Bag>
                  <rdf:li rdf:resource="https://identifiers.org/seed.compound/cpd00129"/>
                  <rdf:li rdf:resource="https://identifiers.org/bigg.metabolite/pro__L"/>
                  <rdf:li rdf:resource="https://identifiers.org/hmdb/HMDB00162"/>
                  <rdf:li rdf:resource="https://identifiers.org/kegg.compound/C00148"/>
                  <rdf:li rdf:resource="https://identifiers.org/biocyc/META:PRO"/>
                  <rdf:li rdf:resource="https://identifiers.org/inchi/InChI=1S/C5H9NO2/c7-5(8)4-2-1-3-6-4/h4,6H,1-3H2,(H,7,8)/t4-/m0/s1"/>
                  <rdf:li rdf:resource="https://identifiers.org/inchikey/ONIBWKKTOPOVIA-BYPYZUCNSA-N"/>
                  <rdf:li rdf:resource="https://identifiers.org/metanetx.chemical/MNXM114"/>
                </rdf:Bag>
              </bqbiol:is>
            </rdf:Description>
          </rdf:RDF>
        </annotation>
      </species>
      <species metaid="meta_M_cpd00129_c11" sboTerm="SBO:0000247" id="M_cpd00129_c11" name="L-Proline_c11" compartment="c11" hasOnlySubstanceUnits="false" boundaryCondition="false" constant="false" fbc:charge="1" fbc:chemicalFormula="C5H9NO2">
        <annotation>
          <rdf:RDF xmlns:rdf="http://www.w3.org/1999/02/22-rdf-syntax-ns#" xmlns:dcterms="http://purl.org/dc/terms/" xmlns:vCard="http://www.w3.org/2001/vcard-rdf/3.0#" xmlns:vCard4="http://www.w3.org/2006/vcard/ns#" xmlns:bqbiol="http://biomodels.net/biology-qualifiers/" xmlns:bqmodel="http://biomodels.net/model-qualifiers/">
            <rdf:Description rdf:about="#meta_M_cpd00129_c11">
              <bqbiol:is>
                <rdf:Bag>
                  <rdf:li rdf:resource="https://identifiers.org/seed.compound/cpd00129"/>
                  <rdf:li rdf:resource="https://identifiers.org/bigg.metabolite/pro__L"/>
                  <rdf:li rdf:resource="https://identifiers.org/hmdb/HMDB00162"/>
                  <rdf:li rdf:resource="https://identifiers.org/kegg.compound/C00148"/>
                  <rdf:li rdf:resource="https://identifiers.org/biocyc/META:PRO"/>
                  <rdf:li rdf:resource="https://identifiers.org/inchi/InChI=1S/C5H9NO2/c7-5(8)4-2-1-3-6-4/h4,6H,1-3H2,(H,7,8)/t4-/m0/s1"/>
                  <rdf:li rdf:resource="https://identifiers.org/inchikey/ONIBWKKTOPOVIA-BYPYZUCNSA-N"/>
                  <rdf:li rdf:resource="https://identifiers.org/metanetx.chemical/MNXM114"/>
                </rdf:Bag>
              </bqbiol:is>
            </rdf:Description>
          </rdf:RDF>
        </annotation>
      </species>
      <species metaid="meta_M_cpd00900_c11" sboTerm="SBO:0000247" id="M_cpd00900_c11" name="GDP-4-dehydro-D-rhamnose_c11" compartment="c11" hasOnlySubstanceUnits="false" boundaryCondition="false" constant="false" fbc:charge="1" fbc:chemicalFormula="C16H21N5O15P2">
        <annotation>
          <rdf:RDF xmlns:rdf="http://www.w3.org/1999/02/22-rdf-syntax-ns#" xmlns:dcterms="http://purl.org/dc/terms/" xmlns:vCard="http://www.w3.org/2001/vcard-rdf/3.0#" xmlns:vCard4="http://www.w3.org/2006/vcard/ns#" xmlns:bqbiol="http://biomodels.net/biology-qualifiers/" xmlns:bqmodel="http://biomodels.net/model-qualifiers/">
            <rdf:Description rdf:about="#meta_M_cpd00900_c11">
              <bqbiol:is>
                <rdf:Bag>
                  <rdf:li rdf:resource="https://identifiers.org/seed.compound/cpd00900"/>
                  <rdf:li rdf:resource="https://identifiers.org/inchi/InChI=1S/C16H23N5O15P2/c1-4-7(22)9(24)11(26)15(33-4)35-38(30,31)36-37(28,29)32-2-5-8(23)10(25)14(34-5)21-3-18-6-12(21)19-16(17)20-13(6)27/h3-5,8-11,14-15,23-26H,2H2,1H3,(H,28,29)(H,30,31)(H3,17,19,20,27)/p-2/t4-,5-,8-,9+,10-,11+,14?,15-/m1/s1"/>
                  <rdf:li rdf:resource="https://identifiers.org/inchikey/PNHLMHWWFOPQLK-LCYPLHFISA-L"/>
                  <rdf:li rdf:resource="https://identifiers.org/bigg.metabolite/gdpddman"/>
                  <rdf:li rdf:resource="https://identifiers.org/kegg.compound/C01222"/>
                  <rdf:li rdf:resource="https://identifiers.org/metanetx.chemical/MNXM516"/>
                  <rdf:li rdf:resource="https://identifiers.org/biocyc/META:GDP-4-DEHYDRO-6-DEOXY-D-MANNOSE"/>
                </rdf:Bag>
              </bqbiol:is>
            </rdf:Description>
          </rdf:RDF>
        </annotation>
      </species>
      <species metaid="meta_M_malacp__45__c_c11" sboTerm="SBO:0000247" id="M_malacp__45__c_c11" name="malacp[c]" compartment="c11" hasOnlySubstanceUnits="false" boundaryCondition="false" constant="false" fbc:charge="1" fbc:chemicalFormula="*"/>
      <species metaid="meta_M_cpd00048_e2" sboTerm="SBO:0000247" id="M_cpd00048_e2" name="Sulfate_e2" compartment="e2" hasOnlySubstanceUnits="false" boundaryCondition="false" constant="false" fbc:charge="1" fbc:chemicalFormula="O4S">
        <annotation>
          <rdf:RDF xmlns:rdf="http://www.w3.org/1999/02/22-rdf-syntax-ns#" xmlns:dcterms="http://purl.org/dc/terms/" xmlns:vCard="http://www.w3.org/2001/vcard-rdf/3.0#" xmlns:vCard4="http://www.w3.org/2006/vcard/ns#" xmlns:bqbiol="http://biomodels.net/biology-qualifiers/" xmlns:bqmodel="http://biomodels.net/model-qualifiers/">
            <rdf:Description rdf:about="#meta_M_cpd00048_e2">
              <bqbiol:is>
                <rdf:Bag>
                  <rdf:li rdf:resource="https://identifiers.org/seed.compound/cpd00048"/>
                  <rdf:li rdf:resource="https://identifiers.org/bigg.metabolite/so4"/>
                  <rdf:li rdf:resource="https://identifiers.org/hmdb/HMDB01448"/>
                  <rdf:li rdf:resource="https://identifiers.org/kegg.compound/C00059"/>
                  <rdf:li rdf:resource="https://identifiers.org/inchi/InChI=1S/H2O4S/c1-5(2,3)4/h(H2,1,2,3,4)/p-2"/>
                  <rdf:li rdf:resource="https://identifiers.org/inchikey/QAOWNCQODCNURD-UHFFFAOYSA-L"/>
                  <rdf:li rdf:resource="https://identifiers.org/metanetx.chemical/MNXM58"/>
                  <rdf:li rdf:resource="https://identifiers.org/biocyc/META:HSO4"/>
                  <rdf:li rdf:resource="https://identifiers.org/biocyc/META:SULFATE"/>
                </rdf:Bag>
              </bqbiol:is>
            </rdf:Description>
          </rdf:RDF>
        </annotation>
      </species>
      <species metaid="meta_M_cpd10515_c11" sboTerm="SBO:0000247" id="M_cpd10515_c11" name="Fe2+_c11" compartment="c11" hasOnlySubstanceUnits="false" boundaryCondition="false" constant="false" fbc:charge="1" fbc:chemicalFormula="Fe">
        <annotation>
          <rdf:RDF xmlns:rdf="http://www.w3.org/1999/02/22-rdf-syntax-ns#" xmlns:dcterms="http://purl.org/dc/terms/" xmlns:vCard="http://www.w3.org/2001/vcard-rdf/3.0#" xmlns:vCard4="http://www.w3.org/2006/vcard/ns#" xmlns:bqbiol="http://biomodels.net/biology-qualifiers/" xmlns:bqmodel="http://biomodels.net/model-qualifiers/">
            <rdf:Description rdf:about="#meta_M_cpd10515_c11">
              <bqbiol:is>
                <rdf:Bag>
                  <rdf:li rdf:resource="https://identifiers.org/seed.compound/cpd10515"/>
                  <rdf:li rdf:resource="https://identifiers.org/bigg.metabolite/fe2"/>
                  <rdf:li rdf:resource="https://identifiers.org/chebi/29033"/>
                  <rdf:li rdf:resource="https://identifiers.org/hmdb/HMDB00692"/>
                  <rdf:li rdf:resource="https://identifiers.org/kegg.compound/C14818"/>
                  <rdf:li rdf:resource="https://identifiers.org/biocyc/META:FE+2"/>
                  <rdf:li rdf:resource="https://identifiers.org/inchi/InChI=1S/Fe/q+2"/>
                  <rdf:li rdf:resource="https://identifiers.org/inchikey/CWYNVVGOOAEACU-UHFFFAOYSA-N"/>
                  <rdf:li rdf:resource="https://identifiers.org/metanetx.chemical/MNXM111"/>
                </rdf:Bag>
              </bqbiol:is>
            </rdf:Description>
          </rdf:RDF>
        </annotation>
      </species>
      <species metaid="meta_M_cpd00048_c11" sboTerm="SBO:0000247" id="M_cpd00048_c11" name="Sulfate_c11" compartment="c11" hasOnlySubstanceUnits="false" boundaryCondition="false" constant="false" fbc:charge="1" fbc:chemicalFormula="O4S">
        <annotation>
          <rdf:RDF xmlns:rdf="http://www.w3.org/1999/02/22-rdf-syntax-ns#" xmlns:dcterms="http://purl.org/dc/terms/" xmlns:vCard="http://www.w3.org/2001/vcard-rdf/3.0#" xmlns:vCard4="http://www.w3.org/2006/vcard/ns#" xmlns:bqbiol="http://biomodels.net/biology-qualifiers/" xmlns:bqmodel="http://biomodels.net/model-qualifiers/">
            <rdf:Description rdf:about="#meta_M_cpd00048_c11">
              <bqbiol:is>
                <rdf:Bag>
                  <rdf:li rdf:resource="https://identifiers.org/seed.compound/cpd00048"/>
                  <rdf:li rdf:resource="https://identifiers.org/bigg.metabolite/so4"/>
                  <rdf:li rdf:resource="https://identifiers.org/hmdb/HMDB01448"/>
                  <rdf:li rdf:resource="https://identifiers.org/kegg.compound/C00059"/>
                  <rdf:li rdf:resource="https://identifiers.org/inchi/InChI=1S/H2O4S/c1-5(2,3)4/h(H2,1,2,3,4)/p-2"/>
                  <rdf:li rdf:resource="https://identifiers.org/inchikey/QAOWNCQODCNURD-UHFFFAOYSA-L"/>
                  <rdf:li rdf:resource="https://identifiers.org/metanetx.chemical/MNXM58"/>
                  <rdf:li rdf:resource="https://identifiers.org/biocyc/META:HSO4"/>
                  <rdf:li rdf:resource="https://identifiers.org/biocyc/META:SULFATE"/>
                </rdf:Bag>
              </bqbiol:is>
            </rdf:Description>
          </rdf:RDF>
        </annotation>
      </species>
      <species metaid="meta_M_cpd10515_e2" sboTerm="SBO:0000247" id="M_cpd10515_e2" name="Fe2+_e2" compartment="e2" hasOnlySubstanceUnits="false" boundaryCondition="false" constant="false" fbc:charge="1" fbc:chemicalFormula="Fe">
        <annotation>
          <rdf:RDF xmlns:rdf="http://www.w3.org/1999/02/22-rdf-syntax-ns#" xmlns:dcterms="http://purl.org/dc/terms/" xmlns:vCard="http://www.w3.org/2001/vcard-rdf/3.0#" xmlns:vCard4="http://www.w3.org/2006/vcard/ns#" xmlns:bqbiol="http://biomodels.net/biology-qualifiers/" xmlns:bqmodel="http://biomodels.net/model-qualifiers/">
            <rdf:Description rdf:about="#meta_M_cpd10515_e2">
              <bqbiol:is>
                <rdf:Bag>
                  <rdf:li rdf:resource="https://identifiers.org/seed.compound/cpd10515"/>
                  <rdf:li rdf:resource="https://identifiers.org/bigg.metabolite/fe2"/>
                  <rdf:li rdf:resource="https://identifiers.org/chebi/29033"/>
                  <rdf:li rdf:resource="https://identifiers.org/hmdb/HMDB00692"/>
                  <rdf:li rdf:resource="https://identifiers.org/kegg.compound/C14818"/>
                  <rdf:li rdf:resource="https://identifiers.org/biocyc/META:FE+2"/>
                  <rdf:li rdf:resource="https://identifiers.org/inchi/InChI=1S/Fe/q+2"/>
                  <rdf:li rdf:resource="https://identifiers.org/inchikey/CWYNVVGOOAEACU-UHFFFAOYSA-N"/>
                  <rdf:li rdf:resource="https://identifiers.org/metanetx.chemical/MNXM111"/>
                </rdf:Bag>
              </bqbiol:is>
            </rdf:Description>
          </rdf:RDF>
        </annotation>
      </species>
      <species metaid="meta_M_cpd02625_c11" sboTerm="SBO:0000247" id="M_cpd02625_c11" name="3-Hydroxy-L-1-pyrroline-5-carboxylate_c11" compartment="c11" hasOnlySubstanceUnits="false" boundaryCondition="false" constant="false" fbc:charge="1" fbc:chemicalFormula="C5H6NO3">
        <annotation>
          <rdf:RDF xmlns:rdf="http://www.w3.org/1999/02/22-rdf-syntax-ns#" xmlns:dcterms="http://purl.org/dc/terms/" xmlns:vCard="http://www.w3.org/2001/vcard-rdf/3.0#" xmlns:vCard4="http://www.w3.org/2006/vcard/ns#" xmlns:bqbiol="http://biomodels.net/biology-qualifiers/" xmlns:bqmodel="http://biomodels.net/model-qualifiers/">
            <rdf:Description rdf:about="#meta_M_cpd02625_c11">
              <bqbiol:is>
                <rdf:Bag>
                  <rdf:li rdf:resource="https://identifiers.org/seed.compound/cpd02625"/>
                  <rdf:li rdf:resource="https://identifiers.org/bigg.metabolite/1p3h5c"/>
                  <rdf:li rdf:resource="https://identifiers.org/hmdb/HMDB01369"/>
                  <rdf:li rdf:resource="https://identifiers.org/kegg.compound/C04281"/>
                  <rdf:li rdf:resource="https://identifiers.org/biocyc/META:PYRROLINE-HYDROXY-CARBOXYLATE"/>
                  <rdf:li rdf:resource="https://identifiers.org/inchi/InChI=1S/C5H7NO3/c7-3-1-4(5(8)9)6-2-3/h2-4,7H,1H2,(H,8,9)/p-1/t3-,4+/m1/s1"/>
                  <rdf:li rdf:resource="https://identifiers.org/inchikey/WFOFKRKDDKGRIK-DMTCNVIQSA-M"/>
                  <rdf:li rdf:resource="https://identifiers.org/metanetx.chemical/MNXM114091"/>
                </rdf:Bag>
              </bqbiol:is>
            </rdf:Description>
          </rdf:RDF>
        </annotation>
      </species>
      <species metaid="meta_M_cpd00239_e2" sboTerm="SBO:0000247" id="M_cpd00239_e2" name="H2S_e2" compartment="e2" hasOnlySubstanceUnits="false" boundaryCondition="false" constant="false" fbc:charge="1" fbc:chemicalFormula="HS">
        <annotation>
          <rdf:RDF xmlns:rdf="http://www.w3.org/1999/02/22-rdf-syntax-ns#" xmlns:dcterms="http://purl.org/dc/terms/" xmlns:vCard="http://www.w3.org/2001/vcard-rdf/3.0#" xmlns:vCard4="http://www.w3.org/2006/vcard/ns#" xmlns:bqbiol="http://biomodels.net/biology-qualifiers/" xmlns:bqmodel="http://biomodels.net/model-qualifiers/">
            <rdf:Description rdf:about="#meta_M_cpd00239_e2">
              <bqbiol:is>
                <rdf:Bag>
                  <rdf:li rdf:resource="https://identifiers.org/seed.compound/cpd00239"/>
                  <rdf:li rdf:resource="https://identifiers.org/bigg.metabolite/h2s"/>
                  <rdf:li rdf:resource="https://identifiers.org/kegg.compound/C00283"/>
                  <rdf:li rdf:resource="https://identifiers.org/biocyc/META:HS"/>
                  <rdf:li rdf:resource="https://identifiers.org/biocyc/META:CPD-846"/>
                  <rdf:li rdf:resource="https://identifiers.org/biocyc/META:CPD-7046"/>
                  <rdf:li rdf:resource="https://identifiers.org/inchi/InChI=1S/H2S/h1H2/p-1"/>
                  <rdf:li rdf:resource="https://identifiers.org/inchikey/RWSOTUBLDIXVET-UHFFFAOYSA-M"/>
                  <rdf:li rdf:resource="https://identifiers.org/metanetx.chemical/MNXM89582"/>
                </rdf:Bag>
              </bqbiol:is>
            </rdf:Description>
          </rdf:RDF>
        </annotation>
      </species>
      <species metaid="meta_M_cpd19013_e2" sboTerm="SBO:0000247" id="M_cpd19013_e2" name="NH4+_e2" compartment="e2" hasOnlySubstanceUnits="false" boundaryCondition="false" constant="false" fbc:charge="1" fbc:chemicalFormula="H4N">
        <annotation>
          <rdf:RDF xmlns:rdf="http://www.w3.org/1999/02/22-rdf-syntax-ns#" xmlns:dcterms="http://purl.org/dc/terms/" xmlns:vCard="http://www.w3.org/2001/vcard-rdf/3.0#" xmlns:vCard4="http://www.w3.org/2006/vcard/ns#" xmlns:bqbiol="http://biomodels.net/biology-qualifiers/" xmlns:bqmodel="http://biomodels.net/model-qualifiers/">
            <rdf:Description rdf:about="#meta_M_cpd19013_e2">
              <bqbiol:is>
                <rdf:Bag>
                  <rdf:li rdf:resource="https://identifiers.org/seed.compound/cpd19013"/>
                  <rdf:li rdf:resource="https://identifiers.org/bigg.metabolite/nh3"/>
                  <rdf:li rdf:resource="https://identifiers.org/bigg.metabolite/nh4"/>
                  <rdf:li rdf:resource="https://identifiers.org/biocyc/META:AMMONIUM"/>
                  <rdf:li rdf:resource="https://identifiers.org/biocyc/META:AMMONIA"/>
                  <rdf:li rdf:resource="https://identifiers.org/inchi/InChI=1S/H3N/h1H3/p+1"/>
                  <rdf:li rdf:resource="https://identifiers.org/inchikey/QGZKDVFQNNGYKY-UHFFFAOYSA-O"/>
                  <rdf:li rdf:resource="https://identifiers.org/kegg.compound/C00014"/>
                  <rdf:li rdf:resource="https://identifiers.org/kegg.compound/C01342"/>
                  <rdf:li rdf:resource="https://identifiers.org/metanetx.chemical/MNXM15"/>
                </rdf:Bag>
              </bqbiol:is>
            </rdf:Description>
          </rdf:RDF>
        </annotation>
      </species>
      <species metaid="meta_M_cpd00005_c11" sboTerm="SBO:0000247" id="M_cpd00005_c11" name="NADPH_c11" compartment="c11" hasOnlySubstanceUnits="false" boundaryCondition="false" constant="false" fbc:charge="1" fbc:chemicalFormula="C21H26N7O17P3">
        <annotation>
          <rdf:RDF xmlns:rdf="http://www.w3.org/1999/02/22-rdf-syntax-ns#" xmlns:dcterms="http://purl.org/dc/terms/" xmlns:vCard="http://www.w3.org/2001/vcard-rdf/3.0#" xmlns:vCard4="http://www.w3.org/2006/vcard/ns#" xmlns:bqbiol="http://biomodels.net/biology-qualifiers/" xmlns:bqmodel="http://biomodels.net/model-qualifiers/">
            <rdf:Description rdf:about="#meta_M_cpd00005_c11">
              <bqbiol:is>
                <rdf:Bag>
                  <rdf:li rdf:resource="https://identifiers.org/seed.compound/cpd00005"/>
                  <rdf:li rdf:resource="https://identifiers.org/bigg.metabolite/nadph"/>
                  <rdf:li rdf:resource="https://identifiers.org/hmdb/HMDB00221"/>
                  <rdf:li rdf:resource="https://identifiers.org/kegg.compound/C00005"/>
                  <rdf:li rdf:resource="https://identifiers.org/biocyc/META:NADPH"/>
                  <rdf:li rdf:resource="https://identifiers.org/inchi/InChI=1S/C21H30N7O17P3/c22-17-12-19(25-7-24-17)28(8-26-12)21-16(44-46(33,34)35)14(30)11(43-21)6-41-48(38,39)45-47(36,37)40-5-10-13(29)15(31)20(42-10)27-3-1-2-9(4-27)18(23)32/h1,3-4,7-8,10-11,13-16,20-21,29-31H,2,5-6H2,(H2,23,32)(H,36,37)(H,38,39)(H2,22,24,25)(H2,33,34,35)/p-4/t10-,11-,13-,14-,15-,16-,20-,21-/m1/s1"/>
                  <rdf:li rdf:resource="https://identifiers.org/inchikey/ACFIXJIJDZMPPO-NNYOXOHSSA-J"/>
                  <rdf:li rdf:resource="https://identifiers.org/metanetx.chemical/MNXM6"/>
                </rdf:Bag>
              </bqbiol:is>
            </rdf:Description>
          </rdf:RDF>
        </annotation>
      </species>
      <species metaid="meta_M_cpd00239_c11" sboTerm="SBO:0000247" id="M_cpd00239_c11" name="H2S_c11" compartment="c11" hasOnlySubstanceUnits="false" boundaryCondition="false" constant="false" fbc:charge="1" fbc:chemicalFormula="HS">
        <annotation>
          <rdf:RDF xmlns:rdf="http://www.w3.org/1999/02/22-rdf-syntax-ns#" xmlns:dcterms="http://purl.org/dc/terms/" xmlns:vCard="http://www.w3.org/2001/vcard-rdf/3.0#" xmlns:vCard4="http://www.w3.org/2006/vcard/ns#" xmlns:bqbiol="http://biomodels.net/biology-qualifiers/" xmlns:bqmodel="http://biomodels.net/model-qualifiers/">
            <rdf:Description rdf:about="#meta_M_cpd00239_c11">
              <bqbiol:is>
                <rdf:Bag>
                  <rdf:li rdf:resource="https://identifiers.org/seed.compound/cpd00239"/>
                  <rdf:li rdf:resource="https://identifiers.org/bigg.metabolite/h2s"/>
                  <rdf:li rdf:resource="https://identifiers.org/kegg.compound/C00283"/>
                  <rdf:li rdf:resource="https://identifiers.org/biocyc/META:HS"/>
                  <rdf:li rdf:resource="https://identifiers.org/biocyc/META:CPD-846"/>
                  <rdf:li rdf:resource="https://identifiers.org/biocyc/META:CPD-7046"/>
                  <rdf:li rdf:resource="https://identifiers.org/inchi/InChI=1S/H2S/h1H2/p-1"/>
                  <rdf:li rdf:resource="https://identifiers.org/inchikey/RWSOTUBLDIXVET-UHFFFAOYSA-M"/>
                  <rdf:li rdf:resource="https://identifiers.org/metanetx.chemical/MNXM89582"/>
                </rdf:Bag>
              </bqbiol:is>
            </rdf:Description>
          </rdf:RDF>
        </annotation>
      </species>
      <species metaid="meta_M_cpd19013_c11" sboTerm="SBO:0000247" id="M_cpd19013_c11" name="NH4+_c11" compartment="c11" hasOnlySubstanceUnits="false" boundaryCondition="false" constant="false" fbc:charge="1" fbc:chemicalFormula="H4N">
        <annotation>
          <rdf:RDF xmlns:rdf="http://www.w3.org/1999/02/22-rdf-syntax-ns#" xmlns:dcterms="http://purl.org/dc/terms/" xmlns:vCard="http://www.w3.org/2001/vcard-rdf/3.0#" xmlns:vCard4="http://www.w3.org/2006/vcard/ns#" xmlns:bqbiol="http://biomodels.net/biology-qualifiers/" xmlns:bqmodel="http://biomodels.net/model-qualifiers/">
            <rdf:Description rdf:about="#meta_M_cpd19013_c11">
              <bqbiol:is>
                <rdf:Bag>
                  <rdf:li rdf:resource="https://identifiers.org/seed.compound/cpd19013"/>
                  <rdf:li rdf:resource="https://identifiers.org/bigg.metabolite/nh3"/>
                  <rdf:li rdf:resource="https://identifiers.org/bigg.metabolite/nh4"/>
                  <rdf:li rdf:resource="https://identifiers.org/biocyc/META:AMMONIUM"/>
                  <rdf:li rdf:resource="https://identifiers.org/biocyc/META:AMMONIA"/>
                  <rdf:li rdf:resource="https://identifiers.org/inchi/InChI=1S/H3N/h1H3/p+1"/>
                  <rdf:li rdf:resource="https://identifiers.org/inchikey/QGZKDVFQNNGYKY-UHFFFAOYSA-O"/>
                  <rdf:li rdf:resource="https://identifiers.org/kegg.compound/C00014"/>
                  <rdf:li rdf:resource="https://identifiers.org/kegg.compound/C01342"/>
                  <rdf:li rdf:resource="https://identifiers.org/metanetx.chemical/MNXM15"/>
                </rdf:Bag>
              </bqbiol:is>
            </rdf:Description>
          </rdf:RDF>
        </annotation>
      </species>
      <species metaid="meta_M_2theacp__45__c_c11" sboTerm="SBO:0000247" id="M_2theacp__45__c_c11" name="2theacp[c]" compartment="c11" hasOnlySubstanceUnits="false" boundaryCondition="false" constant="false" fbc:charge="1" fbc:chemicalFormula="*"/>
      <species metaid="meta_M_cpd00064_c11" sboTerm="SBO:0000247" id="M_cpd00064_c11" name="Ornithine_c11" compartment="c11" hasOnlySubstanceUnits="false" boundaryCondition="false" constant="false" fbc:charge="1" fbc:chemicalFormula="C5H13N2O2">
        <annotation>
          <rdf:RDF xmlns:rdf="http://www.w3.org/1999/02/22-rdf-syntax-ns#" xmlns:dcterms="http://purl.org/dc/terms/" xmlns:vCard="http://www.w3.org/2001/vcard-rdf/3.0#" xmlns:vCard4="http://www.w3.org/2006/vcard/ns#" xmlns:bqbiol="http://biomodels.net/biology-qualifiers/" xmlns:bqmodel="http://biomodels.net/model-qualifiers/">
            <rdf:Description rdf:about="#meta_M_cpd00064_c11">
              <bqbiol:is>
                <rdf:Bag>
                  <rdf:li rdf:resource="https://identifiers.org/seed.compound/cpd00064"/>
                  <rdf:li rdf:resource="https://identifiers.org/bigg.metabolite/orn__L"/>
                  <rdf:li rdf:resource="https://identifiers.org/bigg.metabolite/orn"/>
                  <rdf:li rdf:resource="https://identifiers.org/inchi/InChI=1S/C5H12N2O2/c6-3-1-2-4(7)5(8)9/h4H,1-3,6-7H2,(H,8,9)/p+1/t4-/m0/s1"/>
                  <rdf:li rdf:resource="https://identifiers.org/inchikey/AHLPHDHHMVZTML-BYPYZUCNSA-O"/>
                  <rdf:li rdf:resource="https://identifiers.org/kegg.compound/C00077"/>
                  <rdf:li rdf:resource="https://identifiers.org/metanetx.chemical/MNXM89689"/>
                  <rdf:li rdf:resource="https://identifiers.org/biocyc/META:L-ORNITHINE"/>
                </rdf:Bag>
              </bqbiol:is>
            </rdf:Description>
          </rdf:RDF>
        </annotation>
      </species>
      <species metaid="meta_M_3hocdacp__45__c_c11" sboTerm="SBO:0000247" id="M_3hocdacp__45__c_c11" name="3hocdacp[c]" compartment="c11" hasOnlySubstanceUnits="false" boundaryCondition="false" constant="false" fbc:charge="1" fbc:chemicalFormula="*"/>
      <species metaid="meta_M_cpd19004_c11" sboTerm="SBO:0000247" id="M_cpd19004_c11" name="1,2-Diacyl-sn-glycerol_c11" compartment="c11" hasOnlySubstanceUnits="false" boundaryCondition="false" constant="false" fbc:charge="1" fbc:chemicalFormula="C5H6O5R2">
        <annotation>
          <rdf:RDF xmlns:rdf="http://www.w3.org/1999/02/22-rdf-syntax-ns#" xmlns:dcterms="http://purl.org/dc/terms/" xmlns:vCard="http://www.w3.org/2001/vcard-rdf/3.0#" xmlns:vCard4="http://www.w3.org/2006/vcard/ns#" xmlns:bqbiol="http://biomodels.net/biology-qualifiers/" xmlns:bqmodel="http://biomodels.net/model-qualifiers/">
            <rdf:Description rdf:about="#meta_M_cpd19004_c11">
              <bqbiol:is>
                <rdf:Bag>
                  <rdf:li rdf:resource="https://identifiers.org/seed.compound/cpd19004"/>
                  <rdf:li rdf:resource="https://identifiers.org/bigg.metabolite/12dgr_EC"/>
                  <rdf:li rdf:resource="https://identifiers.org/kegg.compound/C00641"/>
                </rdf:Bag>
              </bqbiol:is>
            </rdf:Description>
          </rdf:RDF>
        </annotation>
      </species>
      <species metaid="meta_M_cpd00523_c11" sboTerm="SBO:0000247" id="M_cpd00523_c11" name="Trehalose 6-phosphate_c11" compartment="c11" hasOnlySubstanceUnits="false" boundaryCondition="false" constant="false" fbc:charge="1" fbc:chemicalFormula="C12H21O14P">
        <annotation>
          <rdf:RDF xmlns:rdf="http://www.w3.org/1999/02/22-rdf-syntax-ns#" xmlns:dcterms="http://purl.org/dc/terms/" xmlns:vCard="http://www.w3.org/2001/vcard-rdf/3.0#" xmlns:vCard4="http://www.w3.org/2006/vcard/ns#" xmlns:bqbiol="http://biomodels.net/biology-qualifiers/" xmlns:bqmodel="http://biomodels.net/model-qualifiers/">
            <rdf:Description rdf:about="#meta_M_cpd00523_c11">
              <bqbiol:is>
                <rdf:Bag>
                  <rdf:li rdf:resource="https://identifiers.org/seed.compound/cpd00523"/>
                  <rdf:li rdf:resource="https://identifiers.org/bigg.metabolite/tre6p"/>
                  <rdf:li rdf:resource="https://identifiers.org/hmdb/HMDB01124"/>
                  <rdf:li rdf:resource="https://identifiers.org/kegg.compound/G09795"/>
                  <rdf:li rdf:resource="https://identifiers.org/kegg.compound/C00689"/>
                  <rdf:li rdf:resource="https://identifiers.org/biocyc/META:TREHALOSE-6P"/>
                  <rdf:li rdf:resource="https://identifiers.org/inchi/InChI=1S/C12H23O14P/c13-1-3-5(14)7(16)9(18)11(24-3)26-12-10(19)8(17)6(15)4(25-12)2-23-27(20,21)22/h3-19H,1-2H2,(H2,20,21,22)/p-2/t3-,4-,5-,6-,7+,8+,9-,10-,11-,12-/m1/s1"/>
                  <rdf:li rdf:resource="https://identifiers.org/inchikey/LABSPYBHMPDTEL-LIZSDCNHSA-L"/>
                  <rdf:li rdf:resource="https://identifiers.org/metanetx.chemical/MNXM448"/>
                </rdf:Bag>
              </bqbiol:is>
            </rdf:Description>
          </rdf:RDF>
        </annotation>
      </species>
      <species metaid="meta_M_cpd08289_c11" sboTerm="SBO:0000247" id="M_cpd08289_c11" name="1-deoxy-D-xylulose5-phosphate_c11" compartment="c11" hasOnlySubstanceUnits="false" boundaryCondition="false" constant="false" fbc:charge="1" fbc:chemicalFormula="C5H9O7P">
        <annotation>
          <rdf:RDF xmlns:rdf="http://www.w3.org/1999/02/22-rdf-syntax-ns#" xmlns:dcterms="http://purl.org/dc/terms/" xmlns:vCard="http://www.w3.org/2001/vcard-rdf/3.0#" xmlns:vCard4="http://www.w3.org/2006/vcard/ns#" xmlns:bqbiol="http://biomodels.net/biology-qualifiers/" xmlns:bqmodel="http://biomodels.net/model-qualifiers/">
            <rdf:Description rdf:about="#meta_M_cpd08289_c11">
              <bqbiol:is>
                <rdf:Bag>
                  <rdf:li rdf:resource="https://identifiers.org/seed.compound/cpd08289"/>
                  <rdf:li rdf:resource="https://identifiers.org/bigg.metabolite/dxyl5p"/>
                  <rdf:li rdf:resource="https://identifiers.org/hmdb/HMDB01213"/>
                  <rdf:li rdf:resource="https://identifiers.org/kegg.compound/C11437"/>
                  <rdf:li rdf:resource="https://identifiers.org/biocyc/META:DEOXYXYLULOSE-5P"/>
                  <rdf:li rdf:resource="https://identifiers.org/inchi/InChI=1S/C5H11O7P/c1-3(6)5(8)4(7)2-12-13(9,10)11/h4-5,7-8H,2H2,1H3,(H2,9,10,11)/p-2/t4-,5-/m1/s1"/>
                  <rdf:li rdf:resource="https://identifiers.org/inchikey/AJPADPZSRRUGHI-RFZPGFLSSA-L"/>
                  <rdf:li rdf:resource="https://identifiers.org/metanetx.chemical/MNXM622"/>
                </rdf:Bag>
              </bqbiol:is>
            </rdf:Description>
          </rdf:RDF>
        </annotation>
      </species>
      <species metaid="meta_M_cpd08288_c11" sboTerm="SBO:0000247" id="M_cpd08288_c11" name="2-phospho-4--cytidine5-diphospho-2-C-methyl-D-erythritol_c11" compartment="c11" hasOnlySubstanceUnits="false" boundaryCondition="false" constant="false" fbc:charge="1" fbc:chemicalFormula="C14H22N3O17P3">
        <annotation>
          <rdf:RDF xmlns:rdf="http://www.w3.org/1999/02/22-rdf-syntax-ns#" xmlns:dcterms="http://purl.org/dc/terms/" xmlns:vCard="http://www.w3.org/2001/vcard-rdf/3.0#" xmlns:vCard4="http://www.w3.org/2006/vcard/ns#" xmlns:bqbiol="http://biomodels.net/biology-qualifiers/" xmlns:bqmodel="http://biomodels.net/model-qualifiers/">
            <rdf:Description rdf:about="#meta_M_cpd08288_c11">
              <bqbiol:is>
                <rdf:Bag>
                  <rdf:li rdf:resource="https://identifiers.org/seed.compound/cpd08288"/>
                  <rdf:li rdf:resource="https://identifiers.org/bigg.metabolite/2p4c2me"/>
                  <rdf:li rdf:resource="https://identifiers.org/kegg.compound/C11436"/>
                  <rdf:li rdf:resource="https://identifiers.org/biocyc/META:2-PHOSPHO-4-CYTIDINE-5-DIPHOSPHO-2-C-MET"/>
                  <rdf:li rdf:resource="https://identifiers.org/inchi/InChI=1S/C14H26N3O17P3/c1-14(6-18,33-35(23,24)25)8(19)5-31-37(28,29)34-36(26,27)30-4-7-10(20)11(21)12(32-7)17-3-2-9(15)16-13(17)22/h2-3,7-8,10-12,18-21H,4-6H2,1H3,(H,26,27)(H,28,29)(H2,15,16,22)(H2,23,24,25)/p-4/t7-,8-,10-,11-,12-,14+/m1/s1"/>
                  <rdf:li rdf:resource="https://identifiers.org/inchikey/HTJXTKBIUVFUAR-XHIBXCGHSA-J"/>
                  <rdf:li rdf:resource="https://identifiers.org/metanetx.chemical/MNXM1641"/>
                </rdf:Bag>
              </bqbiol:is>
            </rdf:Description>
          </rdf:RDF>
        </annotation>
      </species>
      <species metaid="meta_M_cpd02021_c11" sboTerm="SBO:0000247" id="M_cpd02021_c11" name="Succinylbenzoyl-CoA_c11" compartment="c11" hasOnlySubstanceUnits="false" boundaryCondition="false" constant="false" fbc:charge="1" fbc:chemicalFormula="C32H39N7O20P3S">
        <annotation>
          <rdf:RDF xmlns:rdf="http://www.w3.org/1999/02/22-rdf-syntax-ns#" xmlns:dcterms="http://purl.org/dc/terms/" xmlns:vCard="http://www.w3.org/2001/vcard-rdf/3.0#" xmlns:vCard4="http://www.w3.org/2006/vcard/ns#" xmlns:bqbiol="http://biomodels.net/biology-qualifiers/" xmlns:bqmodel="http://biomodels.net/model-qualifiers/">
            <rdf:Description rdf:about="#meta_M_cpd02021_c11">
              <bqbiol:is>
                <rdf:Bag>
                  <rdf:li rdf:resource="https://identifiers.org/seed.compound/cpd02021"/>
                  <rdf:li rdf:resource="https://identifiers.org/bigg.metabolite/sbzcoa"/>
                  <rdf:li rdf:resource="https://identifiers.org/kegg.compound/C03160"/>
                  <rdf:li rdf:resource="https://identifiers.org/biocyc/META:CPD-6972"/>
                  <rdf:li rdf:resource="https://identifiers.org/inchi/InChI=1S/C32H44N7O20P3S/c1-32(2,26(44)29(45)35-10-9-21(41)34-11-12-63-22(42)8-7-19(40)17-5-3-4-6-18(17)31(46)47)14-56-62(53,54)59-61(51,52)55-13-20-25(58-60(48,49)50)24(43)30(57-20)39-16-38-23-27(33)36-15-37-28(23)39/h3-6,15-16,20,24-26,30,43-44H,7-14H2,1-2H3,(H,34,41)(H,35,45)(H,46,47)(H,51,52)(H,53,54)(H2,33,36,37)(H2,48,49,50)/p-5/t20-,24-,25-,26+,30-/m1/s1"/>
                  <rdf:li rdf:resource="https://identifiers.org/inchikey/KVAQAPQXOXTRAE-HSJNEKGZSA-I"/>
                  <rdf:li rdf:resource="https://identifiers.org/metanetx.chemical/MNXM1132"/>
                  <rdf:li rdf:resource="https://identifiers.org/metanetx.chemical/MNXM91307"/>
                </rdf:Bag>
              </bqbiol:is>
            </rdf:Description>
          </rdf:RDF>
        </annotation>
      </species>
      <species metaid="meta_M_cpd03091_c11" sboTerm="SBO:0000247" id="M_cpd03091_c11" name="5&apos;-Deoxyadenosine_c11" compartment="c11" hasOnlySubstanceUnits="false" boundaryCondition="false" constant="false" fbc:charge="1" fbc:chemicalFormula="C10H13N5O3">
        <annotation>
          <rdf:RDF xmlns:rdf="http://www.w3.org/1999/02/22-rdf-syntax-ns#" xmlns:dcterms="http://purl.org/dc/terms/" xmlns:vCard="http://www.w3.org/2001/vcard-rdf/3.0#" xmlns:vCard4="http://www.w3.org/2006/vcard/ns#" xmlns:bqbiol="http://biomodels.net/biology-qualifiers/" xmlns:bqmodel="http://biomodels.net/model-qualifiers/">
            <rdf:Description rdf:about="#meta_M_cpd03091_c11">
              <bqbiol:is>
                <rdf:Bag>
                  <rdf:li rdf:resource="https://identifiers.org/seed.compound/cpd03091"/>
                  <rdf:li rdf:resource="https://identifiers.org/hmdb/HMDB01983"/>
                  <rdf:li rdf:resource="https://identifiers.org/kegg.compound/C05198"/>
                  <rdf:li rdf:resource="https://identifiers.org/biocyc/META:CH33ADO"/>
                  <rdf:li rdf:resource="https://identifiers.org/inchi/InChI=1S/C10H13N5O3/c1-4-6(16)7(17)10(18-4)15-3-14-5-8(11)12-2-13-9(5)15/h2-4,6-7,10,16-17H,1H3,(H2,11,12,13)/t4-,6-,7-,10-/m1/s1"/>
                  <rdf:li rdf:resource="https://identifiers.org/inchikey/XGYIMTFOTBMPFP-KQYNXXCUSA-N"/>
                  <rdf:li rdf:resource="https://identifiers.org/bigg.metabolite/dad_5"/>
                  <rdf:li rdf:resource="https://identifiers.org/metanetx.chemical/MNXM316"/>
                </rdf:Bag>
              </bqbiol:is>
            </rdf:Description>
          </rdf:RDF>
        </annotation>
      </species>
      <species metaid="meta_M_cpd01981_c11" sboTerm="SBO:0000247" id="M_cpd01981_c11" name="5-Methylthio-D-ribose_c11" compartment="c11" hasOnlySubstanceUnits="false" boundaryCondition="false" constant="false" fbc:charge="1" fbc:chemicalFormula="C6H12O4S">
        <annotation>
          <rdf:RDF xmlns:rdf="http://www.w3.org/1999/02/22-rdf-syntax-ns#" xmlns:dcterms="http://purl.org/dc/terms/" xmlns:vCard="http://www.w3.org/2001/vcard-rdf/3.0#" xmlns:vCard4="http://www.w3.org/2006/vcard/ns#" xmlns:bqbiol="http://biomodels.net/biology-qualifiers/" xmlns:bqmodel="http://biomodels.net/model-qualifiers/">
            <rdf:Description rdf:about="#meta_M_cpd01981_c11">
              <bqbiol:is>
                <rdf:Bag>
                  <rdf:li rdf:resource="https://identifiers.org/seed.compound/cpd01981"/>
                  <rdf:li rdf:resource="https://identifiers.org/bigg.metabolite/5mtr"/>
                  <rdf:li rdf:resource="https://identifiers.org/hmdb/HMDB01087"/>
                  <rdf:li rdf:resource="https://identifiers.org/kegg.compound/C03089"/>
                  <rdf:li rdf:resource="https://identifiers.org/biocyc/META:CPD-560"/>
                  <rdf:li rdf:resource="https://identifiers.org/inchi/InChI=1S/C6H12O4S/c1-11-2-3-4(7)5(8)6(9)10-3/h3-9H,2H2,1H3/t3-,4-,5-,6?/m1/s1"/>
                  <rdf:li rdf:resource="https://identifiers.org/inchikey/OLVVOVIFTBSBBH-JDJSBBGDSA-N"/>
                  <rdf:li rdf:resource="https://identifiers.org/metanetx.chemical/MNXM1592"/>
                  <rdf:li rdf:resource="https://identifiers.org/metanetx.chemical/MNXM722742"/>
                </rdf:Bag>
              </bqbiol:is>
            </rdf:Description>
          </rdf:RDF>
        </annotation>
      </species>
      <species metaid="meta_M_cpd00272_c11" sboTerm="SBO:0000247" id="M_cpd00272_c11" name="GDP-L-fucose_c11" compartment="c11" hasOnlySubstanceUnits="false" boundaryCondition="false" constant="false" fbc:charge="1" fbc:chemicalFormula="C16H23N5O15P2">
        <annotation>
          <rdf:RDF xmlns:rdf="http://www.w3.org/1999/02/22-rdf-syntax-ns#" xmlns:dcterms="http://purl.org/dc/terms/" xmlns:vCard="http://www.w3.org/2001/vcard-rdf/3.0#" xmlns:vCard4="http://www.w3.org/2006/vcard/ns#" xmlns:bqbiol="http://biomodels.net/biology-qualifiers/" xmlns:bqmodel="http://biomodels.net/model-qualifiers/">
            <rdf:Description rdf:about="#meta_M_cpd00272_c11">
              <bqbiol:is>
                <rdf:Bag>
                  <rdf:li rdf:resource="https://identifiers.org/seed.compound/cpd00272"/>
                  <rdf:li rdf:resource="https://identifiers.org/bigg.metabolite/gdpfuc"/>
                  <rdf:li rdf:resource="https://identifiers.org/hmdb/HMDB01095"/>
                  <rdf:li rdf:resource="https://identifiers.org/kegg.compound/C00325"/>
                  <rdf:li rdf:resource="https://identifiers.org/kegg.compound/G10615"/>
                  <rdf:li rdf:resource="https://identifiers.org/inchi/InChI=1S/C16H25N5O15P2/c1-4-7(22)9(24)11(26)15(33-4)35-38(30,31)36-37(28,29)32-2-5-8(23)10(25)14(34-5)21-3-18-6-12(21)19-16(17)20-13(6)27/h3-5,7-11,14-15,22-26H,2H2,1H3,(H,28,29)(H,30,31)(H3,17,19,20,27)/p-2/t4-,5+,7+,8+,9+,10+,11-,14?,15-/m0/s1"/>
                  <rdf:li rdf:resource="https://identifiers.org/inchikey/LQEBEXMHBLQMDB-FAGNQLROSA-L"/>
                  <rdf:li rdf:resource="https://identifiers.org/metanetx.chemical/MNXM156275"/>
                  <rdf:li rdf:resource="https://identifiers.org/metanetx.chemical/MNXM90541"/>
                  <rdf:li rdf:resource="https://identifiers.org/biocyc/META:CPD-14072"/>
                </rdf:Bag>
              </bqbiol:is>
            </rdf:Description>
          </rdf:RDF>
        </annotation>
      </species>
      <species metaid="meta_M_cpd19028_c11" sboTerm="SBO:0000247" id="M_cpd19028_c11" name="alpha-D-Ribose 5-phosphate_c11" compartment="c11" hasOnlySubstanceUnits="false" boundaryCondition="false" constant="false" fbc:charge="1" fbc:chemicalFormula="C5H9O8P">
        <annotation>
          <rdf:RDF xmlns:rdf="http://www.w3.org/1999/02/22-rdf-syntax-ns#" xmlns:dcterms="http://purl.org/dc/terms/" xmlns:vCard="http://www.w3.org/2001/vcard-rdf/3.0#" xmlns:vCard4="http://www.w3.org/2006/vcard/ns#" xmlns:bqbiol="http://biomodels.net/biology-qualifiers/" xmlns:bqmodel="http://biomodels.net/model-qualifiers/">
            <rdf:Description rdf:about="#meta_M_cpd19028_c11">
              <bqbiol:is>
                <rdf:Bag>
                  <rdf:li rdf:resource="https://identifiers.org/seed.compound/cpd19028"/>
                  <rdf:li rdf:resource="https://identifiers.org/bigg.metabolite/r5p"/>
                  <rdf:li rdf:resource="https://identifiers.org/hmdb/HMDB01548"/>
                  <rdf:li rdf:resource="https://identifiers.org/kegg.compound/C03736"/>
                  <rdf:li rdf:resource="https://identifiers.org/biocyc/META:CPD-15318"/>
                  <rdf:li rdf:resource="https://identifiers.org/inchi/InChI=1S/C5H11O8P/c6-3-2(1-12-14(9,10)11)13-5(8)4(3)7/h2-8H,1H2,(H2,9,10,11)/p-2/t2-,3-,4-,5+/m1/s1"/>
                  <rdf:li rdf:resource="https://identifiers.org/inchikey/KTVPXOYAKDPRHY-AIHAYLRMSA-L"/>
                  <rdf:li rdf:resource="https://identifiers.org/metanetx.chemical/MNXM15900"/>
                </rdf:Bag>
              </bqbiol:is>
            </rdf:Description>
          </rdf:RDF>
        </annotation>
      </species>
      <species metaid="meta_M_cpd00357_c11" sboTerm="SBO:0000247" id="M_cpd00357_c11" name="TTP_c11" compartment="c11" hasOnlySubstanceUnits="false" boundaryCondition="false" constant="false" fbc:charge="1" fbc:chemicalFormula="C10H14N2O14P3">
        <annotation>
          <rdf:RDF xmlns:rdf="http://www.w3.org/1999/02/22-rdf-syntax-ns#" xmlns:dcterms="http://purl.org/dc/terms/" xmlns:vCard="http://www.w3.org/2001/vcard-rdf/3.0#" xmlns:vCard4="http://www.w3.org/2006/vcard/ns#" xmlns:bqbiol="http://biomodels.net/biology-qualifiers/" xmlns:bqmodel="http://biomodels.net/model-qualifiers/">
            <rdf:Description rdf:about="#meta_M_cpd00357_c11">
              <bqbiol:is>
                <rdf:Bag>
                  <rdf:li rdf:resource="https://identifiers.org/seed.compound/cpd00357"/>
                  <rdf:li rdf:resource="https://identifiers.org/bigg.metabolite/dttp"/>
                  <rdf:li rdf:resource="https://identifiers.org/hmdb/HMDB01342"/>
                  <rdf:li rdf:resource="https://identifiers.org/kegg.compound/C00459"/>
                  <rdf:li rdf:resource="https://identifiers.org/biocyc/META:TTP"/>
                  <rdf:li rdf:resource="https://identifiers.org/inchi/InChI=1S/C10H17N2O14P3/c1-5-3-12(10(15)11-9(5)14)8-2-6(13)7(24-8)4-23-28(19,20)26-29(21,22)25-27(16,17)18/h3,6-8,13H,2,4H2,1H3,(H,19,20)(H,21,22)(H,11,14,15)(H2,16,17,18)/p-3/t6-,7+,8+/m0/s1"/>
                  <rdf:li rdf:resource="https://identifiers.org/inchikey/NHVNXKFIZYSCEB-XLPZGREQSA-K"/>
                  <rdf:li rdf:resource="https://identifiers.org/metanetx.chemical/MNXM88255"/>
                  <rdf:li rdf:resource="https://identifiers.org/metanetx.chemical/MNXM394"/>
                </rdf:Bag>
              </bqbiol:is>
            </rdf:Description>
          </rdf:RDF>
        </annotation>
      </species>
      <species metaid="meta_M_cpd00290_c11" sboTerm="SBO:0000247" id="M_cpd00290_c11" name="D-fructose-1,6-bisphosphate_c11" compartment="c11" hasOnlySubstanceUnits="false" boundaryCondition="false" constant="false" fbc:charge="1" fbc:chemicalFormula="C6H10O12P2">
        <annotation>
          <rdf:RDF xmlns:rdf="http://www.w3.org/1999/02/22-rdf-syntax-ns#" xmlns:dcterms="http://purl.org/dc/terms/" xmlns:vCard="http://www.w3.org/2001/vcard-rdf/3.0#" xmlns:vCard4="http://www.w3.org/2006/vcard/ns#" xmlns:bqbiol="http://biomodels.net/biology-qualifiers/" xmlns:bqmodel="http://biomodels.net/model-qualifiers/">
            <rdf:Description rdf:about="#meta_M_cpd00290_c11">
              <bqbiol:is>
                <rdf:Bag>
                  <rdf:li rdf:resource="https://identifiers.org/seed.compound/cpd00290"/>
                  <rdf:li rdf:resource="https://identifiers.org/bigg.metabolite/fdp"/>
                  <rdf:li rdf:resource="https://identifiers.org/hmdb/HMDB01058"/>
                  <rdf:li rdf:resource="https://identifiers.org/kegg.compound/C00354"/>
                  <rdf:li rdf:resource="https://identifiers.org/biocyc/META:FRUCTOSE-16-DIPHOSPHATE"/>
                  <rdf:li rdf:resource="https://identifiers.org/inchi/InChI=1S/C6H14O12P2/c7-4-3(1-16-19(10,11)12)18-6(9,5(4)8)2-17-20(13,14)15/h3-5,7-9H,1-2H2,(H2,10,11,12)(H2,13,14,15)/p-4/t3-,4-,5+,6?/m1/s1"/>
                  <rdf:li rdf:resource="https://identifiers.org/inchikey/RNBGYGVWRKECFJ-VRPWFDPXSA-J"/>
                  <rdf:li rdf:resource="https://identifiers.org/metanetx.chemical/MNXM417"/>
                </rdf:Bag>
              </bqbiol:is>
            </rdf:Description>
          </rdf:RDF>
        </annotation>
      </species>
      <species metaid="meta_M_cpd00083_c11" sboTerm="SBO:0000247" id="M_cpd00083_c11" name="GDP-mannose_c11" compartment="c11" hasOnlySubstanceUnits="false" boundaryCondition="false" constant="false" fbc:charge="1" fbc:chemicalFormula="C16H23N5O16P2">
        <annotation>
          <rdf:RDF xmlns:rdf="http://www.w3.org/1999/02/22-rdf-syntax-ns#" xmlns:dcterms="http://purl.org/dc/terms/" xmlns:vCard="http://www.w3.org/2001/vcard-rdf/3.0#" xmlns:vCard4="http://www.w3.org/2006/vcard/ns#" xmlns:bqbiol="http://biomodels.net/biology-qualifiers/" xmlns:bqmodel="http://biomodels.net/model-qualifiers/">
            <rdf:Description rdf:about="#meta_M_cpd00083_c11">
              <bqbiol:is>
                <rdf:Bag>
                  <rdf:li rdf:resource="https://identifiers.org/seed.compound/cpd00083"/>
                  <rdf:li rdf:resource="https://identifiers.org/inchi/InChI=1S/C16H25N5O16P2/c17-16-19-12-6(13(28)20-16)18-3-21(12)14-10(26)8(24)5(34-14)2-33-38(29,30)37-39(31,32)36-15-11(27)9(25)7(23)4(1-22)35-15/h3-5,7-11,14-15,22-27H,1-2H2,(H,29,30)(H,31,32)(H3,17,19,20,28)/p-2/t4-,5-,7-,8-,9+,10-,11+,14?,15-/m1/s1"/>
                  <rdf:li rdf:resource="https://identifiers.org/inchikey/MVMSCBBUIHUTGJ-WONUKNIPSA-L"/>
                  <rdf:li rdf:resource="https://identifiers.org/bigg.metabolite/gdpmann"/>
                  <rdf:li rdf:resource="https://identifiers.org/kegg.compound/C00096"/>
                  <rdf:li rdf:resource="https://identifiers.org/kegg.compound/G10614"/>
                  <rdf:li rdf:resource="https://identifiers.org/metanetx.chemical/MNXM82"/>
                  <rdf:li rdf:resource="https://identifiers.org/biocyc/META:GDP-MANNOSE"/>
                </rdf:Bag>
              </bqbiol:is>
            </rdf:Description>
          </rdf:RDF>
        </annotation>
      </species>
      <species metaid="meta_M_cpd03761_c11" sboTerm="SBO:0000247" id="M_cpd03761_c11" name="Precorrin 6A_c11" compartment="c11" hasOnlySubstanceUnits="false" boundaryCondition="false" constant="false" fbc:charge="1" fbc:chemicalFormula="C44H47N4O16">
        <annotation>
          <rdf:RDF xmlns:rdf="http://www.w3.org/1999/02/22-rdf-syntax-ns#" xmlns:dcterms="http://purl.org/dc/terms/" xmlns:vCard="http://www.w3.org/2001/vcard-rdf/3.0#" xmlns:vCard4="http://www.w3.org/2006/vcard/ns#" xmlns:bqbiol="http://biomodels.net/biology-qualifiers/" xmlns:bqmodel="http://biomodels.net/model-qualifiers/">
            <rdf:Description rdf:about="#meta_M_cpd03761_c11">
              <bqbiol:is>
                <rdf:Bag>
                  <rdf:li rdf:resource="https://identifiers.org/seed.compound/cpd03761"/>
                  <rdf:li rdf:resource="https://identifiers.org/bigg.metabolite/pre6a"/>
                  <rdf:li rdf:resource="https://identifiers.org/kegg.compound/C06320"/>
                  <rdf:li rdf:resource="https://identifiers.org/biocyc/META:CPD-675"/>
                  <rdf:li rdf:resource="https://identifiers.org/inchi/InChI=1S/C44H54N4O16/c1-40(13-12-34(55)56)25(15-36(59)60)39-44(5)42(3,20-38(63)64)23(8-11-33(53)54)27(48-44)17-30-41(2,19-37(61)62)22(7-10-32(51)52)28(45-30)18-43(4)24(14-35(57)58)21(6-9-31(49)50)26(47-43)16-29(40)46-39/h17,23,48H,6-16,18-20H2,1-5H3,(H,49,50)(H,51,52)(H,53,54)(H,55,56)(H,57,58)(H,59,60)(H,61,62)(H,63,64)/p-7/b27-17-/t23-,40-,41+,42+,43?,44+/m1/s1"/>
                  <rdf:li rdf:resource="https://identifiers.org/inchikey/SOHWQLUTRKYCGZ-YBYDRZSWSA-G"/>
                  <rdf:li rdf:resource="https://identifiers.org/metanetx.chemical/MNXM1496"/>
                </rdf:Bag>
              </bqbiol:is>
            </rdf:Description>
          </rdf:RDF>
        </annotation>
      </species>
      <species metaid="meta_M_cpd00347_c11" sboTerm="SBO:0000247" id="M_cpd00347_c11" name="5-10-Methenyltetrahydrofolate_c11" compartment="c11" hasOnlySubstanceUnits="false" boundaryCondition="false" constant="false" fbc:charge="1" fbc:chemicalFormula="C20H20N7O6">
        <annotation>
          <rdf:RDF xmlns:rdf="http://www.w3.org/1999/02/22-rdf-syntax-ns#" xmlns:dcterms="http://purl.org/dc/terms/" xmlns:vCard="http://www.w3.org/2001/vcard-rdf/3.0#" xmlns:vCard4="http://www.w3.org/2006/vcard/ns#" xmlns:bqbiol="http://biomodels.net/biology-qualifiers/" xmlns:bqmodel="http://biomodels.net/model-qualifiers/">
            <rdf:Description rdf:about="#meta_M_cpd00347_c11">
              <bqbiol:is>
                <rdf:Bag>
                  <rdf:li rdf:resource="https://identifiers.org/seed.compound/cpd00347"/>
                  <rdf:li rdf:resource="https://identifiers.org/bigg.metabolite/methf"/>
                  <rdf:li rdf:resource="https://identifiers.org/hmdb/HMDB01354"/>
                  <rdf:li rdf:resource="https://identifiers.org/kegg.compound/C00445"/>
                  <rdf:li rdf:resource="https://identifiers.org/biocyc/META:5-10-METHENYL-THF"/>
                  <rdf:li rdf:resource="https://identifiers.org/inchi/InChI=1S/C20H21N7O6/c21-20-24-16-15(18(31)25-20)27-9-26(8-12(27)7-22-16)11-3-1-10(2-4-11)17(30)23-13(19(32)33)5-6-14(28)29/h1-4,9,12-13H,5-8H2,(H6-,21,22,23,24,25,28,29,30,31,32,33)/p-1/t12-,13+/m1/s1"/>
                  <rdf:li rdf:resource="https://identifiers.org/inchikey/MEANFMOQMXYMCT-OLZOCXBDSA-M"/>
                  <rdf:li rdf:resource="https://identifiers.org/metanetx.chemical/MNXM488507"/>
                  <rdf:li rdf:resource="https://identifiers.org/metanetx.chemical/MNXM511"/>
                </rdf:Bag>
              </bqbiol:is>
            </rdf:Description>
          </rdf:RDF>
        </annotation>
      </species>
      <species metaid="meta_M_acmam__45__c_c11" sboTerm="SBO:0000247" id="M_acmam__45__c_c11" name="acmam[c]" compartment="c11" hasOnlySubstanceUnits="false" boundaryCondition="false" constant="false" fbc:charge="1" fbc:chemicalFormula="*">
        <annotation>
          <rdf:RDF xmlns:rdf="http://www.w3.org/1999/02/22-rdf-syntax-ns#" xmlns:dcterms="http://purl.org/dc/terms/" xmlns:vCard="http://www.w3.org/2001/vcard-rdf/3.0#" xmlns:vCard4="http://www.w3.org/2006/vcard/ns#" xmlns:bqbiol="http://biomodels.net/biology-qualifiers/" xmlns:bqmodel="http://biomodels.net/model-qualifiers/">
            <rdf:Description rdf:about="#meta_M_acmam__45__c_c11">
              <bqbiol:is>
                <rdf:Bag>
                  <rdf:li rdf:resource="https://identifiers.org/bigg.metabolite/acmam"/>
                </rdf:Bag>
              </bqbiol:is>
            </rdf:Description>
          </rdf:RDF>
        </annotation>
      </species>
      <species metaid="meta_M_cpd01716_c11" sboTerm="SBO:0000247" id="M_cpd01716_c11" name="3-Dehydroshikimate_c11" compartment="c11" hasOnlySubstanceUnits="false" boundaryCondition="false" constant="false" fbc:charge="1" fbc:chemicalFormula="C7H7O5">
        <annotation>
          <rdf:RDF xmlns:rdf="http://www.w3.org/1999/02/22-rdf-syntax-ns#" xmlns:dcterms="http://purl.org/dc/terms/" xmlns:vCard="http://www.w3.org/2001/vcard-rdf/3.0#" xmlns:vCard4="http://www.w3.org/2006/vcard/ns#" xmlns:bqbiol="http://biomodels.net/biology-qualifiers/" xmlns:bqmodel="http://biomodels.net/model-qualifiers/">
            <rdf:Description rdf:about="#meta_M_cpd01716_c11">
              <bqbiol:is>
                <rdf:Bag>
                  <rdf:li rdf:resource="https://identifiers.org/seed.compound/cpd01716"/>
                  <rdf:li rdf:resource="https://identifiers.org/bigg.metabolite/3dhsk"/>
                  <rdf:li rdf:resource="https://identifiers.org/kegg.compound/C02637"/>
                  <rdf:li rdf:resource="https://identifiers.org/biocyc/META:3-DEHYDRO-SHIKIMATE"/>
                  <rdf:li rdf:resource="https://identifiers.org/inchi/InChI=1S/C7H8O5/c8-4-1-3(7(11)12)2-5(9)6(4)10/h1,5-6,9-10H,2H2,(H,11,12)/p-1/t5-,6-/m1/s1"/>
                  <rdf:li rdf:resource="https://identifiers.org/inchikey/SLWWJZMPHJJOPH-PHDIDXHHSA-M"/>
                  <rdf:li rdf:resource="https://identifiers.org/metanetx.chemical/MNXM611"/>
                </rdf:Bag>
              </bqbiol:is>
            </rdf:Description>
          </rdf:RDF>
        </annotation>
      </species>
      <species metaid="meta_M_cpd00996_c11" sboTerm="SBO:0000247" id="M_cpd00996_c11" name="Maleate_c11" compartment="c11" hasOnlySubstanceUnits="false" boundaryCondition="false" constant="false" fbc:charge="1" fbc:chemicalFormula="C4H2O4">
        <annotation>
          <rdf:RDF xmlns:rdf="http://www.w3.org/1999/02/22-rdf-syntax-ns#" xmlns:dcterms="http://purl.org/dc/terms/" xmlns:vCard="http://www.w3.org/2001/vcard-rdf/3.0#" xmlns:vCard4="http://www.w3.org/2006/vcard/ns#" xmlns:bqbiol="http://biomodels.net/biology-qualifiers/" xmlns:bqmodel="http://biomodels.net/model-qualifiers/">
            <rdf:Description rdf:about="#meta_M_cpd00996_c11">
              <bqbiol:is>
                <rdf:Bag>
                  <rdf:li rdf:resource="https://identifiers.org/seed.compound/cpd00996"/>
                  <rdf:li rdf:resource="https://identifiers.org/bigg.metabolite/male"/>
                  <rdf:li rdf:resource="https://identifiers.org/hmdb/HMDB00176"/>
                  <rdf:li rdf:resource="https://identifiers.org/kegg.compound/C01384"/>
                  <rdf:li rdf:resource="https://identifiers.org/biocyc/META:MALEATE"/>
                  <rdf:li rdf:resource="https://identifiers.org/inchi/InChI=1S/C4H4O4/c5-3(6)1-2-4(7)8/h1-2H,(H,5,6)(H,7,8)/p-2/b2-1-"/>
                  <rdf:li rdf:resource="https://identifiers.org/inchikey/VZCYOOQTPOCHFL-UPHRSURJSA-L"/>
                  <rdf:li rdf:resource="https://identifiers.org/metanetx.chemical/MNXM1239"/>
                </rdf:Bag>
              </bqbiol:is>
            </rdf:Description>
          </rdf:RDF>
        </annotation>
      </species>
      <species metaid="meta_M_cpd00809_c11" sboTerm="SBO:0000247" id="M_cpd00809_c11" name="O-Phospho-L-homoserine_c11" compartment="c11" hasOnlySubstanceUnits="false" boundaryCondition="false" constant="false" fbc:charge="1" fbc:chemicalFormula="C4H8NO6P">
        <annotation>
          <rdf:RDF xmlns:rdf="http://www.w3.org/1999/02/22-rdf-syntax-ns#" xmlns:dcterms="http://purl.org/dc/terms/" xmlns:vCard="http://www.w3.org/2001/vcard-rdf/3.0#" xmlns:vCard4="http://www.w3.org/2006/vcard/ns#" xmlns:bqbiol="http://biomodels.net/biology-qualifiers/" xmlns:bqmodel="http://biomodels.net/model-qualifiers/">
            <rdf:Description rdf:about="#meta_M_cpd00809_c11">
              <bqbiol:is>
                <rdf:Bag>
                  <rdf:li rdf:resource="https://identifiers.org/seed.compound/cpd00809"/>
                  <rdf:li rdf:resource="https://identifiers.org/bigg.metabolite/phom"/>
                  <rdf:li rdf:resource="https://identifiers.org/hmdb/HMDB03484"/>
                  <rdf:li rdf:resource="https://identifiers.org/kegg.compound/C01102"/>
                  <rdf:li rdf:resource="https://identifiers.org/biocyc/META:O-PHOSPHO-L-HOMOSERINE"/>
                  <rdf:li rdf:resource="https://identifiers.org/inchi/InChI=1S/C4H10NO6P/c5-3(4(6)7)1-2-11-12(8,9)10/h3H,1-2,5H2,(H,6,7)(H2,8,9,10)/p-2/t3-/m0/s1"/>
                  <rdf:li rdf:resource="https://identifiers.org/inchikey/FXDNYOANAXWZHG-VKHMYHEASA-L"/>
                  <rdf:li rdf:resource="https://identifiers.org/metanetx.chemical/MNXM1334"/>
                </rdf:Bag>
              </bqbiol:is>
            </rdf:Description>
          </rdf:RDF>
        </annotation>
      </species>
      <species metaid="meta_M_decacp__45__c_c11" sboTerm="SBO:0000247" id="M_decacp__45__c_c11" name="decacp[c]" compartment="c11" hasOnlySubstanceUnits="false" boundaryCondition="false" constant="false" fbc:charge="1" fbc:chemicalFormula="*"/>
      <species metaid="meta_M_cpd02546_c11" sboTerm="SBO:0000247" id="M_cpd02546_c11" name="CMP-KDO_c11" compartment="c11" hasOnlySubstanceUnits="false" boundaryCondition="false" constant="false" fbc:charge="1" fbc:chemicalFormula="C17H24N3O15P">
        <annotation>
          <rdf:RDF xmlns:rdf="http://www.w3.org/1999/02/22-rdf-syntax-ns#" xmlns:dcterms="http://purl.org/dc/terms/" xmlns:vCard="http://www.w3.org/2001/vcard-rdf/3.0#" xmlns:vCard4="http://www.w3.org/2006/vcard/ns#" xmlns:bqbiol="http://biomodels.net/biology-qualifiers/" xmlns:bqmodel="http://biomodels.net/model-qualifiers/">
            <rdf:Description rdf:about="#meta_M_cpd02546_c11">
              <bqbiol:is>
                <rdf:Bag>
                  <rdf:li rdf:resource="https://identifiers.org/seed.compound/cpd02546"/>
                  <rdf:li rdf:resource="https://identifiers.org/bigg.metabolite/ckdo"/>
                  <rdf:li rdf:resource="https://identifiers.org/bigg.metabolite/cmpkdo"/>
                  <rdf:li rdf:resource="https://identifiers.org/kegg.compound/C04121"/>
                  <rdf:li rdf:resource="https://identifiers.org/biocyc/META:CMP-KDO"/>
                  <rdf:li rdf:resource="https://identifiers.org/inchi/InChI=1S/C17H26N3O15P/c18-9-1-2-20(16(29)19-9)14-12(26)11(25)8(33-14)5-32-36(30,31)35-17(15(27)28)3-6(22)10(24)13(34-17)7(23)4-21/h1-2,6-8,10-14,21-26H,3-5H2,(H,27,28)(H,30,31)(H2,18,19,29)/p-2/t6-,7-,8-,10-,11-,12-,13-,14-,17+/m1/s1"/>
                  <rdf:li rdf:resource="https://identifiers.org/inchikey/YWWJKULNWGRYAS-XKKDATLGSA-L"/>
                  <rdf:li rdf:resource="https://identifiers.org/metanetx.chemical/MNXM535"/>
                </rdf:Bag>
              </bqbiol:is>
            </rdf:Description>
          </rdf:RDF>
        </annotation>
      </species>
      <species metaid="meta_M_1ag3p__45__c_c11" sboTerm="SBO:0000247" id="M_1ag3p__45__c_c11" name="1ag3p[c]" compartment="c11" hasOnlySubstanceUnits="false" boundaryCondition="false" constant="false" fbc:charge="1" fbc:chemicalFormula="*"/>
      <species metaid="meta_M_cpd00525_c11" sboTerm="SBO:0000247" id="M_cpd00525_c11" name="UDP-N-acetylmuramoyl-L-alanyl-D-glutamate_c11" compartment="c11" hasOnlySubstanceUnits="false" boundaryCondition="false" constant="false" fbc:charge="1" fbc:chemicalFormula="C28H39N5O23P2">
        <annotation>
          <rdf:RDF xmlns:rdf="http://www.w3.org/1999/02/22-rdf-syntax-ns#" xmlns:dcterms="http://purl.org/dc/terms/" xmlns:vCard="http://www.w3.org/2001/vcard-rdf/3.0#" xmlns:vCard4="http://www.w3.org/2006/vcard/ns#" xmlns:bqbiol="http://biomodels.net/biology-qualifiers/" xmlns:bqmodel="http://biomodels.net/model-qualifiers/">
            <rdf:Description rdf:about="#meta_M_cpd00525_c11">
              <bqbiol:is>
                <rdf:Bag>
                  <rdf:li rdf:resource="https://identifiers.org/seed.compound/cpd00525"/>
                  <rdf:li rdf:resource="https://identifiers.org/bigg.metabolite/uamag"/>
                  <rdf:li rdf:resource="https://identifiers.org/kegg.compound/C00692"/>
                  <rdf:li rdf:resource="https://identifiers.org/biocyc/META:UDP-AA-GLUTAMATE"/>
                  <rdf:li rdf:resource="https://identifiers.org/inchi/InChI=1S/C28H43N5O23P2/c1-10(23(42)31-13(26(44)45)4-5-17(37)38)29-24(43)11(2)52-22-18(30-12(3)35)27(54-14(8-34)20(22)40)55-58(49,50)56-57(47,48)51-9-15-19(39)21(41)25(53-15)33-7-6-16(36)32-28(33)46/h6-7,10-11,13-15,18-22,25,27,34,39-41H,4-5,8-9H2,1-3H3,(H,29,43)(H,30,35)(H,31,42)(H,37,38)(H,44,45)(H,47,48)(H,49,50)(H,32,36,46)/p-4/t10-,11+,13+,14+,15+,18+,19+,20+,21+,22+,25+,27+/m0/s1"/>
                  <rdf:li rdf:resource="https://identifiers.org/inchikey/OJZCATPXPWFLHF-HPUCEMLMSA-J"/>
                  <rdf:li rdf:resource="https://identifiers.org/metanetx.chemical/MNXM722734"/>
                  <rdf:li rdf:resource="https://identifiers.org/metanetx.chemical/MNXM955"/>
                </rdf:Bag>
              </bqbiol:is>
            </rdf:Description>
          </rdf:RDF>
        </annotation>
      </species>
      <species metaid="meta_M_cpd00028_c11" sboTerm="SBO:0000247" id="M_cpd00028_c11" name="Heme_c11" compartment="c11" hasOnlySubstanceUnits="false" boundaryCondition="false" constant="false" fbc:charge="1" fbc:chemicalFormula="C34H30FeN4O4">
        <annotation>
          <rdf:RDF xmlns:rdf="http://www.w3.org/1999/02/22-rdf-syntax-ns#" xmlns:dcterms="http://purl.org/dc/terms/" xmlns:vCard="http://www.w3.org/2001/vcard-rdf/3.0#" xmlns:vCard4="http://www.w3.org/2006/vcard/ns#" xmlns:bqbiol="http://biomodels.net/biology-qualifiers/" xmlns:bqmodel="http://biomodels.net/model-qualifiers/">
            <rdf:Description rdf:about="#meta_M_cpd00028_c11">
              <bqbiol:is>
                <rdf:Bag>
                  <rdf:li rdf:resource="https://identifiers.org/seed.compound/cpd00028"/>
                  <rdf:li rdf:resource="https://identifiers.org/bigg.metabolite/pheme"/>
                  <rdf:li rdf:resource="https://identifiers.org/hmdb/HMDB03178"/>
                  <rdf:li rdf:resource="https://identifiers.org/kegg.compound/C00032"/>
                  <rdf:li rdf:resource="https://identifiers.org/biocyc/META:PROTOHEME"/>
                  <rdf:li rdf:resource="https://identifiers.org/inchi/InChI=1S/C34H34N4O4.Fe/c1-7-21-17(3)25-13-26-19(5)23(9-11-33(39)40)31(37-26)16-32-24(10-12-34(41)42)20(6)28(38-32)15-30-22(8-2)18(4)27(36-30)14-29(21)35-25;/h7-8,13-16H,1-2,9-12H2,3-6H3,(H4,35,36,37,38,39,40,41,42);/q;+2/p-4/b25-13-,26-13-,27-14-,28-15-,29-14-,30-15-,31-16-,32-16-;"/>
                  <rdf:li rdf:resource="https://identifiers.org/inchikey/KABFMIBPWCXCRK-RGGAHWMASA-J"/>
                  <rdf:li rdf:resource="https://identifiers.org/metanetx.chemical/MNXM249"/>
                  <rdf:li rdf:resource="https://identifiers.org/metanetx.chemical/MNXM526203"/>
                </rdf:Bag>
              </bqbiol:is>
            </rdf:Description>
          </rdf:RDF>
        </annotation>
      </species>
      <species metaid="meta_M_cpd00013_c11" sboTerm="SBO:0000247" id="M_cpd00013_c11" name="NH3_c11" compartment="c11" hasOnlySubstanceUnits="false" boundaryCondition="false" constant="false" fbc:charge="1" fbc:chemicalFormula="H4N">
        <annotation>
          <rdf:RDF xmlns:rdf="http://www.w3.org/1999/02/22-rdf-syntax-ns#" xmlns:dcterms="http://purl.org/dc/terms/" xmlns:vCard="http://www.w3.org/2001/vcard-rdf/3.0#" xmlns:vCard4="http://www.w3.org/2006/vcard/ns#" xmlns:bqbiol="http://biomodels.net/biology-qualifiers/" xmlns:bqmodel="http://biomodels.net/model-qualifiers/">
            <rdf:Description rdf:about="#meta_M_cpd00013_c11">
              <bqbiol:is>
                <rdf:Bag>
                  <rdf:li rdf:resource="https://identifiers.org/seed.compound/cpd00013"/>
                  <rdf:li rdf:resource="https://identifiers.org/bigg.metabolite/nh3"/>
                  <rdf:li rdf:resource="https://identifiers.org/bigg.metabolite/nh4"/>
                  <rdf:li rdf:resource="https://identifiers.org/kegg.compound/C00014"/>
                  <rdf:li rdf:resource="https://identifiers.org/kegg.compound/C01342"/>
                  <rdf:li rdf:resource="https://identifiers.org/biocyc/META:AMMONIUM"/>
                  <rdf:li rdf:resource="https://identifiers.org/biocyc/META:AMMONIA"/>
                  <rdf:li rdf:resource="https://identifiers.org/inchi/InChI=1S/H3N/h1H3/p+1"/>
                  <rdf:li rdf:resource="https://identifiers.org/inchikey/QGZKDVFQNNGYKY-UHFFFAOYSA-O"/>
                  <rdf:li rdf:resource="https://identifiers.org/metanetx.chemical/MNXM15"/>
                </rdf:Bag>
              </bqbiol:is>
            </rdf:Description>
          </rdf:RDF>
        </annotation>
      </species>
      <species metaid="meta_M_cpd03835_c11" sboTerm="SBO:0000247" id="M_cpd03835_c11" name="Precorrin 8_c11" compartment="c11" hasOnlySubstanceUnits="false" boundaryCondition="false" constant="false" fbc:charge="1" fbc:chemicalFormula="C45H53N4O14">
        <annotation>
          <rdf:RDF xmlns:rdf="http://www.w3.org/1999/02/22-rdf-syntax-ns#" xmlns:dcterms="http://purl.org/dc/terms/" xmlns:vCard="http://www.w3.org/2001/vcard-rdf/3.0#" xmlns:vCard4="http://www.w3.org/2006/vcard/ns#" xmlns:bqbiol="http://biomodels.net/biology-qualifiers/" xmlns:bqmodel="http://biomodels.net/model-qualifiers/">
            <rdf:Description rdf:about="#meta_M_cpd03835_c11">
              <bqbiol:is>
                <rdf:Bag>
                  <rdf:li rdf:resource="https://identifiers.org/seed.compound/cpd03835"/>
                  <rdf:li rdf:resource="https://identifiers.org/bigg.metabolite/pre8"/>
                  <rdf:li rdf:resource="https://identifiers.org/kegg.compound/C06408"/>
                  <rdf:li rdf:resource="https://identifiers.org/biocyc/META:CPD-686"/>
                  <rdf:li rdf:resource="https://identifiers.org/inchi/InChI=1S/C45H60N4O14/c1-21-36-24(9-12-29(50)51)23(3)44(7,48-36)18-28-25(10-13-30(52)53)42(5,19-34(60)61)39(46-28)22(2)37-26(11-14-31(54)55)43(6,20-35(62)63)45(8,49-37)40-27(17-33(58)59)41(4,38(21)47-40)16-15-32(56)57/h21,25-27,40H,9-20H2,1-8H3,(H,50,51)(H,52,53)(H,54,55)(H,56,57)(H,58,59)(H,60,61)(H,62,63)/p-7/b39-22-/t21?,25-,26-,27+,40-,41-,42+,43+,44+,45+/m1/s1"/>
                  <rdf:li rdf:resource="https://identifiers.org/inchikey/IGCZFSMEIXUSJY-FKUSVXTQSA-G"/>
                  <rdf:li rdf:resource="https://identifiers.org/metanetx.chemical/MNXM1589"/>
                </rdf:Bag>
              </bqbiol:is>
            </rdf:Description>
          </rdf:RDF>
        </annotation>
      </species>
      <species metaid="meta_M_cpd00128_c11" sboTerm="SBO:0000247" id="M_cpd00128_c11" name="Adenine_c11" compartment="c11" hasOnlySubstanceUnits="false" boundaryCondition="false" constant="false" fbc:charge="1" fbc:chemicalFormula="C5H5N5">
        <annotation>
          <rdf:RDF xmlns:rdf="http://www.w3.org/1999/02/22-rdf-syntax-ns#" xmlns:dcterms="http://purl.org/dc/terms/" xmlns:vCard="http://www.w3.org/2001/vcard-rdf/3.0#" xmlns:vCard4="http://www.w3.org/2006/vcard/ns#" xmlns:bqbiol="http://biomodels.net/biology-qualifiers/" xmlns:bqmodel="http://biomodels.net/model-qualifiers/">
            <rdf:Description rdf:about="#meta_M_cpd00128_c11">
              <bqbiol:is>
                <rdf:Bag>
                  <rdf:li rdf:resource="https://identifiers.org/seed.compound/cpd00128"/>
                  <rdf:li rdf:resource="https://identifiers.org/bigg.metabolite/ade"/>
                  <rdf:li rdf:resource="https://identifiers.org/hmdb/HMDB00034"/>
                  <rdf:li rdf:resource="https://identifiers.org/kegg.compound/C00147"/>
                  <rdf:li rdf:resource="https://identifiers.org/biocyc/META:ADENINE"/>
                  <rdf:li rdf:resource="https://identifiers.org/inchi/InChI=1S/C5H5N5/c6-4-3-5(9-1-7-3)10-2-8-4/h1-2H,(H3,6,7,8,9,10)"/>
                  <rdf:li rdf:resource="https://identifiers.org/inchikey/GFFGJBXGBJISGV-UHFFFAOYSA-N"/>
                  <rdf:li rdf:resource="https://identifiers.org/metanetx.chemical/MNXM168"/>
                </rdf:Bag>
              </bqbiol:is>
            </rdf:Description>
          </rdf:RDF>
        </annotation>
      </species>
      <species metaid="meta_M_cpd00428_c11" sboTerm="SBO:0000247" id="M_cpd00428_c11" name="2-Oxopropanal_c11" compartment="c11" hasOnlySubstanceUnits="false" boundaryCondition="false" constant="false" fbc:charge="1" fbc:chemicalFormula="C3H4O2">
        <annotation>
          <rdf:RDF xmlns:rdf="http://www.w3.org/1999/02/22-rdf-syntax-ns#" xmlns:dcterms="http://purl.org/dc/terms/" xmlns:vCard="http://www.w3.org/2001/vcard-rdf/3.0#" xmlns:vCard4="http://www.w3.org/2006/vcard/ns#" xmlns:bqbiol="http://biomodels.net/biology-qualifiers/" xmlns:bqmodel="http://biomodels.net/model-qualifiers/">
            <rdf:Description rdf:about="#meta_M_cpd00428_c11">
              <bqbiol:is>
                <rdf:Bag>
                  <rdf:li rdf:resource="https://identifiers.org/seed.compound/cpd00428"/>
                  <rdf:li rdf:resource="https://identifiers.org/bigg.metabolite/mthgxl"/>
                  <rdf:li rdf:resource="https://identifiers.org/hmdb/HMDB01167"/>
                  <rdf:li rdf:resource="https://identifiers.org/kegg.compound/C00546"/>
                  <rdf:li rdf:resource="https://identifiers.org/biocyc/META:METHYL-GLYOXAL"/>
                  <rdf:li rdf:resource="https://identifiers.org/inchi/InChI=1S/C3H4O2/c1-3(5)2-4/h2H,1H3"/>
                  <rdf:li rdf:resource="https://identifiers.org/inchikey/AIJULSRZWUXGPQ-UHFFFAOYSA-N"/>
                  <rdf:li rdf:resource="https://identifiers.org/metanetx.chemical/MNXM310"/>
                </rdf:Bag>
              </bqbiol:is>
            </rdf:Description>
          </rdf:RDF>
        </annotation>
      </species>
      <species metaid="meta_M_3oxtdacp__45__c_c11" sboTerm="SBO:0000247" id="M_3oxtdacp__45__c_c11" name="3oxtdacp[c]" compartment="c11" hasOnlySubstanceUnits="false" boundaryCondition="false" constant="false" fbc:charge="1" fbc:chemicalFormula="*"/>
      <species metaid="meta_M_cpd08301_c11" sboTerm="SBO:0000247" id="M_cpd08301_c11" name="2-C-methyl-D-erythritol2-4-cyclodiphosphate_c11" compartment="c11" hasOnlySubstanceUnits="false" boundaryCondition="false" constant="false" fbc:charge="1" fbc:chemicalFormula="C5H10O9P2">
        <annotation>
          <rdf:RDF xmlns:rdf="http://www.w3.org/1999/02/22-rdf-syntax-ns#" xmlns:dcterms="http://purl.org/dc/terms/" xmlns:vCard="http://www.w3.org/2001/vcard-rdf/3.0#" xmlns:vCard4="http://www.w3.org/2006/vcard/ns#" xmlns:bqbiol="http://biomodels.net/biology-qualifiers/" xmlns:bqmodel="http://biomodels.net/model-qualifiers/">
            <rdf:Description rdf:about="#meta_M_cpd08301_c11">
              <bqbiol:is>
                <rdf:Bag>
                  <rdf:li rdf:resource="https://identifiers.org/seed.compound/cpd08301"/>
                  <rdf:li rdf:resource="https://identifiers.org/bigg.metabolite/2mecdp"/>
                  <rdf:li rdf:resource="https://identifiers.org/kegg.compound/C11453"/>
                  <rdf:li rdf:resource="https://identifiers.org/biocyc/META:2C-METH-D-ERYTHRITOL-CYCLODIPHOSPHATE"/>
                  <rdf:li rdf:resource="https://identifiers.org/inchi/InChI=1S/C5H12O9P2/c1-5(3-6)4(7)2-12-15(8,9)14-16(10,11)13-5/h4,6-7H,2-3H2,1H3,(H,8,9)(H,10,11)/p-2/t4-,5+/m1/s1"/>
                  <rdf:li rdf:resource="https://identifiers.org/inchikey/SFRQRNJMIIUYDI-UHNVWZDZSA-L"/>
                  <rdf:li rdf:resource="https://identifiers.org/metanetx.chemical/MNXM1168"/>
                </rdf:Bag>
              </bqbiol:is>
            </rdf:Description>
          </rdf:RDF>
        </annotation>
      </species>
      <species metaid="meta_M_cpd03423_c11" sboTerm="SBO:0000247" id="M_cpd03423_c11" name="alpha-Ribazole_c11" compartment="c11" hasOnlySubstanceUnits="false" boundaryCondition="false" constant="false" fbc:charge="1" fbc:chemicalFormula="C14H18N2O4">
        <annotation>
          <rdf:RDF xmlns:rdf="http://www.w3.org/1999/02/22-rdf-syntax-ns#" xmlns:dcterms="http://purl.org/dc/terms/" xmlns:vCard="http://www.w3.org/2001/vcard-rdf/3.0#" xmlns:vCard4="http://www.w3.org/2006/vcard/ns#" xmlns:bqbiol="http://biomodels.net/biology-qualifiers/" xmlns:bqmodel="http://biomodels.net/model-qualifiers/">
            <rdf:Description rdf:about="#meta_M_cpd03423_c11">
              <bqbiol:is>
                <rdf:Bag>
                  <rdf:li rdf:resource="https://identifiers.org/seed.compound/cpd03423"/>
                  <rdf:li rdf:resource="https://identifiers.org/bigg.metabolite/rdmbzi"/>
                  <rdf:li rdf:resource="https://identifiers.org/chebi/10329"/>
                  <rdf:li rdf:resource="https://identifiers.org/hmdb/HMDB11112"/>
                  <rdf:li rdf:resource="https://identifiers.org/kegg.compound/C05775"/>
                  <rdf:li rdf:resource="https://identifiers.org/biocyc/META:ALPHA-RIBAZOLE"/>
                  <rdf:li rdf:resource="https://identifiers.org/inchi/InChI=1S/C14H18N2O4/c1-7-3-9-10(4-8(7)2)16(6-15-9)14-13(19)12(18)11(5-17)20-14/h3-4,6,11-14,17-19H,5H2,1-2H3/t11-,12-,13-,14+/m1/s1"/>
                  <rdf:li rdf:resource="https://identifiers.org/inchikey/HLRUKOJSWOKCPP-SYQHCUMBSA-N"/>
                  <rdf:li rdf:resource="https://identifiers.org/metanetx.chemical/MNXM1539"/>
                </rdf:Bag>
              </bqbiol:is>
            </rdf:Description>
          </rdf:RDF>
        </annotation>
      </species>
      <species metaid="meta_M_cpd00774_c11" sboTerm="SBO:0000247" id="M_cpd00774_c11" name="UroporphyrinogenIII_c11" compartment="c11" hasOnlySubstanceUnits="false" boundaryCondition="false" constant="false" fbc:charge="1" fbc:chemicalFormula="C40H36N4O16">
        <annotation>
          <rdf:RDF xmlns:rdf="http://www.w3.org/1999/02/22-rdf-syntax-ns#" xmlns:dcterms="http://purl.org/dc/terms/" xmlns:vCard="http://www.w3.org/2001/vcard-rdf/3.0#" xmlns:vCard4="http://www.w3.org/2006/vcard/ns#" xmlns:bqbiol="http://biomodels.net/biology-qualifiers/" xmlns:bqmodel="http://biomodels.net/model-qualifiers/">
            <rdf:Description rdf:about="#meta_M_cpd00774_c11">
              <bqbiol:is>
                <rdf:Bag>
                  <rdf:li rdf:resource="https://identifiers.org/seed.compound/cpd00774"/>
                  <rdf:li rdf:resource="https://identifiers.org/bigg.metabolite/uppg3"/>
                  <rdf:li rdf:resource="https://identifiers.org/hmdb/HMDB01086"/>
                  <rdf:li rdf:resource="https://identifiers.org/kegg.compound/C01051"/>
                  <rdf:li rdf:resource="https://identifiers.org/biocyc/META:UROPORPHYRINOGEN-III"/>
                  <rdf:li rdf:resource="https://identifiers.org/inchi/InChI=1S/C40H44N4O16/c45-33(46)5-1-17-21(9-37(53)54)29-14-27-19(3-7-35(49)50)22(10-38(55)56)30(43-27)15-28-20(4-8-36(51)52)24(12-40(59)60)32(44-28)16-31-23(11-39(57)58)18(2-6-34(47)48)26(42-31)13-25(17)41-29/h41-44H,1-16H2,(H,45,46)(H,47,48)(H,49,50)(H,51,52)(H,53,54)(H,55,56)(H,57,58)(H,59,60)/p-8"/>
                  <rdf:li rdf:resource="https://identifiers.org/inchikey/HUHWZXWWOFSFKF-UHFFFAOYSA-F"/>
                  <rdf:li rdf:resource="https://identifiers.org/metanetx.chemical/MNXM414"/>
                </rdf:Bag>
              </bqbiol:is>
            </rdf:Description>
          </rdf:RDF>
        </annotation>
      </species>
      <species metaid="meta_M_3hddacp__45__c_c11" sboTerm="SBO:0000247" id="M_3hddacp__45__c_c11" name="3hddacp[c]" compartment="c11" hasOnlySubstanceUnits="false" boundaryCondition="false" constant="false" fbc:charge="1" fbc:chemicalFormula="*"/>
      <species metaid="meta_M_aaacp__45__c_c11" sboTerm="SBO:0000247" id="M_aaacp__45__c_c11" name="aaacp[c]" compartment="c11" hasOnlySubstanceUnits="false" boundaryCondition="false" constant="false" fbc:charge="1" fbc:chemicalFormula="*"/>
      <species metaid="meta_M_cpd00206_c11" sboTerm="SBO:0000247" id="M_cpd00206_c11" name="dCMP_c11" compartment="c11" hasOnlySubstanceUnits="false" boundaryCondition="false" constant="false" fbc:charge="1" fbc:chemicalFormula="C9H12N3O7P">
        <annotation>
          <rdf:RDF xmlns:rdf="http://www.w3.org/1999/02/22-rdf-syntax-ns#" xmlns:dcterms="http://purl.org/dc/terms/" xmlns:vCard="http://www.w3.org/2001/vcard-rdf/3.0#" xmlns:vCard4="http://www.w3.org/2006/vcard/ns#" xmlns:bqbiol="http://biomodels.net/biology-qualifiers/" xmlns:bqmodel="http://biomodels.net/model-qualifiers/">
            <rdf:Description rdf:about="#meta_M_cpd00206_c11">
              <bqbiol:is>
                <rdf:Bag>
                  <rdf:li rdf:resource="https://identifiers.org/seed.compound/cpd00206"/>
                  <rdf:li rdf:resource="https://identifiers.org/bigg.metabolite/dcmp"/>
                  <rdf:li rdf:resource="https://identifiers.org/hmdb/HMDB01202"/>
                  <rdf:li rdf:resource="https://identifiers.org/kegg.compound/C00239"/>
                  <rdf:li rdf:resource="https://identifiers.org/biocyc/META:DCMP"/>
                  <rdf:li rdf:resource="https://identifiers.org/inchi/InChI=1S/C9H14N3O7P/c10-7-1-2-12(9(14)11-7)8-3-5(13)6(19-8)4-18-20(15,16)17/h1-2,5-6,8,13H,3-4H2,(H2,10,11,14)(H2,15,16,17)/p-2/t5-,6+,8+/m0/s1"/>
                  <rdf:li rdf:resource="https://identifiers.org/inchikey/NCMVOABPESMRCP-SHYZEUOFSA-L"/>
                  <rdf:li rdf:resource="https://identifiers.org/metanetx.chemical/MNXM266"/>
                </rdf:Bag>
              </bqbiol:is>
            </rdf:Description>
          </rdf:RDF>
        </annotation>
      </species>
      <species metaid="meta_M_cpd00186_c11" sboTerm="SBO:0000247" id="M_cpd00186_c11" name="D-Glutamate_c11" compartment="c11" hasOnlySubstanceUnits="false" boundaryCondition="false" constant="false" fbc:charge="1" fbc:chemicalFormula="C5H8NO4">
        <annotation>
          <rdf:RDF xmlns:rdf="http://www.w3.org/1999/02/22-rdf-syntax-ns#" xmlns:dcterms="http://purl.org/dc/terms/" xmlns:vCard="http://www.w3.org/2001/vcard-rdf/3.0#" xmlns:vCard4="http://www.w3.org/2006/vcard/ns#" xmlns:bqbiol="http://biomodels.net/biology-qualifiers/" xmlns:bqmodel="http://biomodels.net/model-qualifiers/">
            <rdf:Description rdf:about="#meta_M_cpd00186_c11">
              <bqbiol:is>
                <rdf:Bag>
                  <rdf:li rdf:resource="https://identifiers.org/seed.compound/cpd00186"/>
                  <rdf:li rdf:resource="https://identifiers.org/bigg.metabolite/glu__D"/>
                  <rdf:li rdf:resource="https://identifiers.org/hmdb/HMDB03339"/>
                  <rdf:li rdf:resource="https://identifiers.org/kegg.compound/C00217"/>
                  <rdf:li rdf:resource="https://identifiers.org/biocyc/META:D-GLT"/>
                  <rdf:li rdf:resource="https://identifiers.org/inchi/InChI=1S/C5H9NO4/c6-3(5(9)10)1-2-4(7)8/h3H,1-2,6H2,(H,7,8)(H,9,10)/p-1/t3-/m1/s1"/>
                  <rdf:li rdf:resource="https://identifiers.org/inchikey/WHUUTDBJXJRKMK-GSVOUGTGSA-M"/>
                  <rdf:li rdf:resource="https://identifiers.org/metanetx.chemical/MNXM331"/>
                </rdf:Bag>
              </bqbiol:is>
            </rdf:Description>
          </rdf:RDF>
        </annotation>
      </species>
      <species metaid="meta_M_cpd00755_c11" sboTerm="SBO:0000247" id="M_cpd00755_c11" name="Hydroxymethylbilane_c11" compartment="c11" hasOnlySubstanceUnits="false" boundaryCondition="false" constant="false" fbc:charge="1" fbc:chemicalFormula="C40H38N4O17">
        <annotation>
          <rdf:RDF xmlns:rdf="http://www.w3.org/1999/02/22-rdf-syntax-ns#" xmlns:dcterms="http://purl.org/dc/terms/" xmlns:vCard="http://www.w3.org/2001/vcard-rdf/3.0#" xmlns:vCard4="http://www.w3.org/2006/vcard/ns#" xmlns:bqbiol="http://biomodels.net/biology-qualifiers/" xmlns:bqmodel="http://biomodels.net/model-qualifiers/">
            <rdf:Description rdf:about="#meta_M_cpd00755_c11">
              <bqbiol:is>
                <rdf:Bag>
                  <rdf:li rdf:resource="https://identifiers.org/seed.compound/cpd00755"/>
                  <rdf:li rdf:resource="https://identifiers.org/bigg.metabolite/hmbil"/>
                  <rdf:li rdf:resource="https://identifiers.org/hmdb/HMDB01137"/>
                  <rdf:li rdf:resource="https://identifiers.org/kegg.compound/C01024"/>
                  <rdf:li rdf:resource="https://identifiers.org/biocyc/META:HYDROXYMETHYLBILANE"/>
                  <rdf:li rdf:resource="https://identifiers.org/inchi/InChI=1S/C40H46N4O17/c45-17-32-25(12-40(60)61)21(4-8-36(52)53)29(44-32)15-31-24(11-39(58)59)20(3-7-35(50)51)28(43-31)14-30-23(10-38(56)57)19(2-6-34(48)49)27(42-30)13-26-22(9-37(54)55)18(16-41-26)1-5-33(46)47/h16,41-45H,1-15,17H2,(H,46,47)(H,48,49)(H,50,51)(H,52,53)(H,54,55)(H,56,57)(H,58,59)(H,60,61)/p-8"/>
                  <rdf:li rdf:resource="https://identifiers.org/inchikey/WDFJYRZCZIUBPR-UHFFFAOYSA-F"/>
                  <rdf:li rdf:resource="https://identifiers.org/metanetx.chemical/MNXM547"/>
                </rdf:Bag>
              </bqbiol:is>
            </rdf:Description>
          </rdf:RDF>
        </annotation>
      </species>
      <species metaid="meta_M_cpd02678_c11" sboTerm="SBO:0000247" id="M_cpd02678_c11" name="N-Formyl-GAR_c11" compartment="c11" hasOnlySubstanceUnits="false" boundaryCondition="false" constant="false" fbc:charge="1" fbc:chemicalFormula="C8H13N2O9P">
        <annotation>
          <rdf:RDF xmlns:rdf="http://www.w3.org/1999/02/22-rdf-syntax-ns#" xmlns:dcterms="http://purl.org/dc/terms/" xmlns:vCard="http://www.w3.org/2001/vcard-rdf/3.0#" xmlns:vCard4="http://www.w3.org/2006/vcard/ns#" xmlns:bqbiol="http://biomodels.net/biology-qualifiers/" xmlns:bqmodel="http://biomodels.net/model-qualifiers/">
            <rdf:Description rdf:about="#meta_M_cpd02678_c11">
              <bqbiol:is>
                <rdf:Bag>
                  <rdf:li rdf:resource="https://identifiers.org/seed.compound/cpd02678"/>
                  <rdf:li rdf:resource="https://identifiers.org/bigg.metabolite/fgam"/>
                  <rdf:li rdf:resource="https://identifiers.org/hmdb/HMDB01308"/>
                  <rdf:li rdf:resource="https://identifiers.org/kegg.compound/C04376"/>
                  <rdf:li rdf:resource="https://identifiers.org/biocyc/META:5-P-RIBOSYL-N-FORMYLGLYCINEAMIDE"/>
                  <rdf:li rdf:resource="https://identifiers.org/inchi/InChI=1S/C8H15N2O9P/c11-3-9-1-5(12)10-8-7(14)6(13)4(19-8)2-18-20(15,16)17/h3-4,6-8,13-14H,1-2H2,(H,9,11)(H,10,12)(H2,15,16,17)/p-2/t4-,6-,7-,8-/m1/s1"/>
                  <rdf:li rdf:resource="https://identifiers.org/inchikey/VDXLUNDMVKSKHO-XVFCMESISA-L"/>
                  <rdf:li rdf:resource="https://identifiers.org/metanetx.chemical/MNXM453"/>
                </rdf:Bag>
              </bqbiol:is>
            </rdf:Description>
          </rdf:RDF>
        </annotation>
      </species>
      <species metaid="meta_M_cpd00033_e2" sboTerm="SBO:0000247" id="M_cpd00033_e2" name="Glycine_e2" compartment="e2" hasOnlySubstanceUnits="false" boundaryCondition="false" constant="false" fbc:charge="1" fbc:chemicalFormula="C2H5NO2">
        <annotation>
          <rdf:RDF xmlns:rdf="http://www.w3.org/1999/02/22-rdf-syntax-ns#" xmlns:dcterms="http://purl.org/dc/terms/" xmlns:vCard="http://www.w3.org/2001/vcard-rdf/3.0#" xmlns:vCard4="http://www.w3.org/2006/vcard/ns#" xmlns:bqbiol="http://biomodels.net/biology-qualifiers/" xmlns:bqmodel="http://biomodels.net/model-qualifiers/">
            <rdf:Description rdf:about="#meta_M_cpd00033_e2">
              <bqbiol:is>
                <rdf:Bag>
                  <rdf:li rdf:resource="https://identifiers.org/seed.compound/cpd00033"/>
                  <rdf:li rdf:resource="https://identifiers.org/bigg.metabolite/gly"/>
                  <rdf:li rdf:resource="https://identifiers.org/hmdb/HMDB00123"/>
                  <rdf:li rdf:resource="https://identifiers.org/kegg.compound/C00037"/>
                  <rdf:li rdf:resource="https://identifiers.org/biocyc/META:GLY"/>
                  <rdf:li rdf:resource="https://identifiers.org/inchi/InChI=1S/C2H5NO2/c3-1-2(4)5/h1,3H2,(H,4,5)"/>
                  <rdf:li rdf:resource="https://identifiers.org/inchikey/DHMQDGOQFOQNFH-UHFFFAOYSA-N"/>
                  <rdf:li rdf:resource="https://identifiers.org/metanetx.chemical/MNXM29"/>
                </rdf:Bag>
              </bqbiol:is>
            </rdf:Description>
          </rdf:RDF>
        </annotation>
      </species>
      <species metaid="meta_M_3oxdeacp__45__c_c11" sboTerm="SBO:0000247" id="M_3oxdeacp__45__c_c11" name="3oxdeacp[c]" compartment="c11" hasOnlySubstanceUnits="false" boundaryCondition="false" constant="false" fbc:charge="1" fbc:chemicalFormula="*"/>
      <species metaid="meta_M_cpd00956_c11" sboTerm="SBO:0000247" id="M_cpd00956_c11" name="1-(2-carboxyphenylamino)-1-deoxyribulose 5-phosphate_c11" compartment="c11" hasOnlySubstanceUnits="false" boundaryCondition="false" constant="false" fbc:charge="1" fbc:chemicalFormula="C12H13NO9P">
        <annotation>
          <rdf:RDF xmlns:rdf="http://www.w3.org/1999/02/22-rdf-syntax-ns#" xmlns:dcterms="http://purl.org/dc/terms/" xmlns:vCard="http://www.w3.org/2001/vcard-rdf/3.0#" xmlns:vCard4="http://www.w3.org/2006/vcard/ns#" xmlns:bqbiol="http://biomodels.net/biology-qualifiers/" xmlns:bqmodel="http://biomodels.net/model-qualifiers/">
            <rdf:Description rdf:about="#meta_M_cpd00956_c11">
              <bqbiol:is>
                <rdf:Bag>
                  <rdf:li rdf:resource="https://identifiers.org/seed.compound/cpd00956"/>
                  <rdf:li rdf:resource="https://identifiers.org/bigg.metabolite/2cpr5p"/>
                  <rdf:li rdf:resource="https://identifiers.org/kegg.compound/C01302"/>
                  <rdf:li rdf:resource="https://identifiers.org/biocyc/META:CARBOXYPHENYLAMINO-DEOXYRIBULOSE-P"/>
                  <rdf:li rdf:resource="https://identifiers.org/inchi/InChI=1S/C12H16NO9P/c14-9(11(16)10(15)6-22-23(19,20)21)5-13-8-4-2-1-3-7(8)12(17)18/h1-4,10-11,13,15-16H,5-6H2,(H,17,18)(H2,19,20,21)/p-3/t10-,11+/m1/s1"/>
                  <rdf:li rdf:resource="https://identifiers.org/inchikey/QKMBYNRMPRKVTO-MNOVXSKESA-K"/>
                  <rdf:li rdf:resource="https://identifiers.org/metanetx.chemical/MNXM1455"/>
                </rdf:Bag>
              </bqbiol:is>
            </rdf:Description>
          </rdf:RDF>
        </annotation>
      </species>
      <species metaid="meta_M_ugmda__45__c_c11" sboTerm="SBO:0000247" id="M_ugmda__45__c_c11" name="ugmda[c]" compartment="c11" hasOnlySubstanceUnits="false" boundaryCondition="false" constant="false" fbc:charge="1" fbc:chemicalFormula="*">
        <annotation>
          <rdf:RDF xmlns:rdf="http://www.w3.org/1999/02/22-rdf-syntax-ns#" xmlns:dcterms="http://purl.org/dc/terms/" xmlns:vCard="http://www.w3.org/2001/vcard-rdf/3.0#" xmlns:vCard4="http://www.w3.org/2006/vcard/ns#" xmlns:bqbiol="http://biomodels.net/biology-qualifiers/" xmlns:bqmodel="http://biomodels.net/model-qualifiers/">
            <rdf:Description rdf:about="#meta_M_ugmda__45__c_c11">
              <bqbiol:is>
                <rdf:Bag>
                  <rdf:li rdf:resource="https://identifiers.org/bigg.metabolite/ugmda"/>
                  <rdf:li rdf:resource="https://identifiers.org/kegg.compound/C04882"/>
                  <rdf:li rdf:resource="https://identifiers.org/biocyc/META:C1"/>
                </rdf:Bag>
              </bqbiol:is>
            </rdf:Description>
          </rdf:RDF>
        </annotation>
      </species>
      <species metaid="meta_M_cpd00033_c11" sboTerm="SBO:0000247" id="M_cpd00033_c11" name="Glycine_c11" compartment="c11" hasOnlySubstanceUnits="false" boundaryCondition="false" constant="false" fbc:charge="1" fbc:chemicalFormula="C2H5NO2">
        <annotation>
          <rdf:RDF xmlns:rdf="http://www.w3.org/1999/02/22-rdf-syntax-ns#" xmlns:dcterms="http://purl.org/dc/terms/" xmlns:vCard="http://www.w3.org/2001/vcard-rdf/3.0#" xmlns:vCard4="http://www.w3.org/2006/vcard/ns#" xmlns:bqbiol="http://biomodels.net/biology-qualifiers/" xmlns:bqmodel="http://biomodels.net/model-qualifiers/">
            <rdf:Description rdf:about="#meta_M_cpd00033_c11">
              <bqbiol:is>
                <rdf:Bag>
                  <rdf:li rdf:resource="https://identifiers.org/seed.compound/cpd00033"/>
                  <rdf:li rdf:resource="https://identifiers.org/bigg.metabolite/gly"/>
                  <rdf:li rdf:resource="https://identifiers.org/hmdb/HMDB00123"/>
                  <rdf:li rdf:resource="https://identifiers.org/kegg.compound/C00037"/>
                  <rdf:li rdf:resource="https://identifiers.org/biocyc/META:GLY"/>
                  <rdf:li rdf:resource="https://identifiers.org/inchi/InChI=1S/C2H5NO2/c3-1-2(4)5/h1,3H2,(H,4,5)"/>
                  <rdf:li rdf:resource="https://identifiers.org/inchikey/DHMQDGOQFOQNFH-UHFFFAOYSA-N"/>
                  <rdf:li rdf:resource="https://identifiers.org/metanetx.chemical/MNXM29"/>
                </rdf:Bag>
              </bqbiol:is>
            </rdf:Description>
          </rdf:RDF>
        </annotation>
      </species>
      <species metaid="meta_M_cpd03496_c11" sboTerm="SBO:0000247" id="M_cpd03496_c11" name="Undecaprenyl-diphospho-N-acetylmuramoyl-(N-acetylglucosamine)-L-alanyl-D-glutaminyl-meso-2,6-diaminopimeloyl-D-alanyl-D-alanine_c11" compartment="c11" hasOnlySubstanceUnits="false" boundaryCondition="false" constant="false" fbc:charge="1" fbc:chemicalFormula="C95H154N9O27P2">
        <annotation>
          <rdf:RDF xmlns:rdf="http://www.w3.org/1999/02/22-rdf-syntax-ns#" xmlns:dcterms="http://purl.org/dc/terms/" xmlns:vCard="http://www.w3.org/2001/vcard-rdf/3.0#" xmlns:vCard4="http://www.w3.org/2006/vcard/ns#" xmlns:bqbiol="http://biomodels.net/biology-qualifiers/" xmlns:bqmodel="http://biomodels.net/model-qualifiers/">
            <rdf:Description rdf:about="#meta_M_cpd03496_c11">
              <bqbiol:is>
                <rdf:Bag>
                  <rdf:li rdf:resource="https://identifiers.org/seed.compound/cpd03496"/>
                  <rdf:li rdf:resource="https://identifiers.org/bigg.metabolite/uaagtmda"/>
                  <rdf:li rdf:resource="https://identifiers.org/metanetx.chemical/MNXM88508"/>
                </rdf:Bag>
              </bqbiol:is>
            </rdf:Description>
          </rdf:RDF>
        </annotation>
      </species>
      <species metaid="meta_M_hdeacp__45__c_c11" sboTerm="SBO:0000247" id="M_hdeacp__45__c_c11" name="hdeacp[c]" compartment="c11" hasOnlySubstanceUnits="false" boundaryCondition="false" constant="false" fbc:charge="1" fbc:chemicalFormula="*"/>
      <species metaid="meta_M_cpd29673_c11" sboTerm="SBO:0000247" id="M_cpd29673_c11" name="N(omega)-(L-Arginino)succinate_c11" compartment="c11" hasOnlySubstanceUnits="false" boundaryCondition="false" constant="false" fbc:charge="1" fbc:chemicalFormula="C10H17N4O6">
        <annotation>
          <rdf:RDF xmlns:rdf="http://www.w3.org/1999/02/22-rdf-syntax-ns#" xmlns:dcterms="http://purl.org/dc/terms/" xmlns:vCard="http://www.w3.org/2001/vcard-rdf/3.0#" xmlns:vCard4="http://www.w3.org/2006/vcard/ns#" xmlns:bqbiol="http://biomodels.net/biology-qualifiers/" xmlns:bqmodel="http://biomodels.net/model-qualifiers/">
            <rdf:Description rdf:about="#meta_M_cpd29673_c11">
              <bqbiol:is>
                <rdf:Bag>
                  <rdf:li rdf:resource="https://identifiers.org/seed.compound/cpd29673"/>
                  <rdf:li rdf:resource="https://identifiers.org/bigg.metabolite/argsuc"/>
                  <rdf:li rdf:resource="https://identifiers.org/hmdb/HMDB00052"/>
                  <rdf:li rdf:resource="https://identifiers.org/kegg.compound/C03406"/>
                  <rdf:li rdf:resource="https://identifiers.org/biocyc/META:L-ARGININO-SUCCINATE"/>
                  <rdf:li rdf:resource="https://identifiers.org/metanetx.chemical/MNXM722743"/>
                </rdf:Bag>
              </bqbiol:is>
            </rdf:Description>
          </rdf:RDF>
        </annotation>
      </species>
      <species metaid="meta_M_cpd00837_c11" sboTerm="SBO:0000247" id="M_cpd00837_c11" name="S-Adenosylmethioninamine_c11" compartment="c11" hasOnlySubstanceUnits="false" boundaryCondition="false" constant="false" fbc:charge="1" fbc:chemicalFormula="C14H24N6O3S">
        <annotation>
          <rdf:RDF xmlns:rdf="http://www.w3.org/1999/02/22-rdf-syntax-ns#" xmlns:dcterms="http://purl.org/dc/terms/" xmlns:vCard="http://www.w3.org/2001/vcard-rdf/3.0#" xmlns:vCard4="http://www.w3.org/2006/vcard/ns#" xmlns:bqbiol="http://biomodels.net/biology-qualifiers/" xmlns:bqmodel="http://biomodels.net/model-qualifiers/">
            <rdf:Description rdf:about="#meta_M_cpd00837_c11">
              <bqbiol:is>
                <rdf:Bag>
                  <rdf:li rdf:resource="https://identifiers.org/seed.compound/cpd00837"/>
                  <rdf:li rdf:resource="https://identifiers.org/bigg.metabolite/ametam"/>
                  <rdf:li rdf:resource="https://identifiers.org/hmdb/HMDB00988"/>
                  <rdf:li rdf:resource="https://identifiers.org/kegg.compound/C01137"/>
                  <rdf:li rdf:resource="https://identifiers.org/biocyc/META:S-ADENOSYLMETHIONINAMINE"/>
                  <rdf:li rdf:resource="https://identifiers.org/inchi/InChI=1S/C14H23N6O3S/c1-24(4-2-3-15)5-8-10(21)11(22)14(23-8)20-7-19-9-12(16)17-6-18-13(9)20/h6-8,10-11,14,21-22H,2-5,15H2,1H3,(H2,16,17,18)/q+1/p+1/t8-,10-,11-,14-,24?/m1/s1"/>
                  <rdf:li rdf:resource="https://identifiers.org/inchikey/ZUNBITIXDCPNSD-LSRJEVITSA-O"/>
                  <rdf:li rdf:resource="https://identifiers.org/metanetx.chemical/MNXM321"/>
                </rdf:Bag>
              </bqbiol:is>
            </rdf:Description>
          </rdf:RDF>
        </annotation>
      </species>
      <species metaid="meta_M_cpd12060_c11" sboTerm="SBO:0000247" id="M_cpd12060_c11" name="Gln-tRNA(Gln)_c11" compartment="c11" hasOnlySubstanceUnits="false" boundaryCondition="false" constant="false" fbc:charge="1" fbc:chemicalFormula="C15H21N7O5R">
        <annotation>
          <rdf:RDF xmlns:rdf="http://www.w3.org/1999/02/22-rdf-syntax-ns#" xmlns:dcterms="http://purl.org/dc/terms/" xmlns:vCard="http://www.w3.org/2001/vcard-rdf/3.0#" xmlns:vCard4="http://www.w3.org/2006/vcard/ns#" xmlns:bqbiol="http://biomodels.net/biology-qualifiers/" xmlns:bqmodel="http://biomodels.net/model-qualifiers/">
            <rdf:Description rdf:about="#meta_M_cpd12060_c11">
              <bqbiol:is>
                <rdf:Bag>
                  <rdf:li rdf:resource="https://identifiers.org/seed.compound/cpd12060"/>
                  <rdf:li rdf:resource="https://identifiers.org/bigg.metabolite/glntrna"/>
                  <rdf:li rdf:resource="https://identifiers.org/kegg.compound/C02282"/>
                  <rdf:li rdf:resource="https://identifiers.org/biocyc/META:Charged-GLN-tRNAs"/>
                  <rdf:li rdf:resource="https://identifiers.org/metanetx.chemical/MNXM89810"/>
                </rdf:Bag>
              </bqbiol:is>
            </rdf:Description>
          </rdf:RDF>
        </annotation>
      </species>
      <species metaid="meta_M_cpd00957_c11" sboTerm="SBO:0000247" id="M_cpd00957_c11" name="2,5-Diamino-6-(5&apos;-phosphoribosylamino)-4-pyrimidineone_c11" compartment="c11" hasOnlySubstanceUnits="false" boundaryCondition="false" constant="false" fbc:charge="1" fbc:chemicalFormula="C9H14N5O8P">
        <annotation>
          <rdf:RDF xmlns:rdf="http://www.w3.org/1999/02/22-rdf-syntax-ns#" xmlns:dcterms="http://purl.org/dc/terms/" xmlns:vCard="http://www.w3.org/2001/vcard-rdf/3.0#" xmlns:vCard4="http://www.w3.org/2006/vcard/ns#" xmlns:bqbiol="http://biomodels.net/biology-qualifiers/" xmlns:bqmodel="http://biomodels.net/model-qualifiers/">
            <rdf:Description rdf:about="#meta_M_cpd00957_c11">
              <bqbiol:is>
                <rdf:Bag>
                  <rdf:li rdf:resource="https://identifiers.org/seed.compound/cpd00957"/>
                  <rdf:li rdf:resource="https://identifiers.org/bigg.metabolite/25dhpp"/>
                  <rdf:li rdf:resource="https://identifiers.org/bigg.metabolite/25drapp"/>
                  <rdf:li rdf:resource="https://identifiers.org/kegg.compound/C01304"/>
                  <rdf:li rdf:resource="https://identifiers.org/biocyc/META:DIAMINO-OH-PHOSPHORIBOSYLAMINO-PYR"/>
                  <rdf:li rdf:resource="https://identifiers.org/inchi/InChI=1S/C9H16N5O8P/c10-3-6(13-9(11)14-7(3)17)12-8-5(16)4(15)2(22-8)1-21-23(18,19)20/h2,4-5,8,15-16H,1,10H2,(H2,18,19,20)(H4,11,12,13,14,17)/p-2/t2-,4-,5-,8-/m1/s1"/>
                  <rdf:li rdf:resource="https://identifiers.org/inchikey/OCLCLRXKNJCOJD-UMMCILCDSA-L"/>
                  <rdf:li rdf:resource="https://identifiers.org/metanetx.chemical/MNXM90905"/>
                  <rdf:li rdf:resource="https://identifiers.org/metanetx.chemical/MNXM648"/>
                </rdf:Bag>
              </bqbiol:is>
            </rdf:Description>
          </rdf:RDF>
        </annotation>
      </species>
      <species metaid="meta_M_cpd00007_c11" sboTerm="SBO:0000247" id="M_cpd00007_c11" name="O2_c11" compartment="c11" hasOnlySubstanceUnits="false" boundaryCondition="false" constant="false" fbc:charge="1" fbc:chemicalFormula="O2">
        <annotation>
          <rdf:RDF xmlns:rdf="http://www.w3.org/1999/02/22-rdf-syntax-ns#" xmlns:dcterms="http://purl.org/dc/terms/" xmlns:vCard="http://www.w3.org/2001/vcard-rdf/3.0#" xmlns:vCard4="http://www.w3.org/2006/vcard/ns#" xmlns:bqbiol="http://biomodels.net/biology-qualifiers/" xmlns:bqmodel="http://biomodels.net/model-qualifiers/">
            <rdf:Description rdf:about="#meta_M_cpd00007_c11">
              <bqbiol:is>
                <rdf:Bag>
                  <rdf:li rdf:resource="https://identifiers.org/seed.compound/cpd00007"/>
                  <rdf:li rdf:resource="https://identifiers.org/bigg.metabolite/o2"/>
                  <rdf:li rdf:resource="https://identifiers.org/hmdb/HMDB01377"/>
                  <rdf:li rdf:resource="https://identifiers.org/kegg.compound/C00007"/>
                  <rdf:li rdf:resource="https://identifiers.org/biocyc/META:OXYGEN-MOLECULE"/>
                  <rdf:li rdf:resource="https://identifiers.org/inchi/InChI=1S/O2/c1-2"/>
                  <rdf:li rdf:resource="https://identifiers.org/inchikey/MYMOFIZGZYHOMD-UHFFFAOYSA-N"/>
                  <rdf:li rdf:resource="https://identifiers.org/metanetx.chemical/MNXM4"/>
                </rdf:Bag>
              </bqbiol:is>
            </rdf:Description>
          </rdf:RDF>
        </annotation>
      </species>
      <species metaid="meta_M_cpd02894_c11" sboTerm="SBO:0000247" id="M_cpd02894_c11" name="4-Amino-2-methyl-5-diphosphomethylpyrimidine_c11" compartment="c11" hasOnlySubstanceUnits="false" boundaryCondition="false" constant="false" fbc:charge="1" fbc:chemicalFormula="C6H9N3O7P2">
        <annotation>
          <rdf:RDF xmlns:rdf="http://www.w3.org/1999/02/22-rdf-syntax-ns#" xmlns:dcterms="http://purl.org/dc/terms/" xmlns:vCard="http://www.w3.org/2001/vcard-rdf/3.0#" xmlns:vCard4="http://www.w3.org/2006/vcard/ns#" xmlns:bqbiol="http://biomodels.net/biology-qualifiers/" xmlns:bqmodel="http://biomodels.net/model-qualifiers/">
            <rdf:Description rdf:about="#meta_M_cpd02894_c11">
              <bqbiol:is>
                <rdf:Bag>
                  <rdf:li rdf:resource="https://identifiers.org/seed.compound/cpd02894"/>
                  <rdf:li rdf:resource="https://identifiers.org/bigg.metabolite/2mahmp"/>
                  <rdf:li rdf:resource="https://identifiers.org/kegg.compound/C04752"/>
                  <rdf:li rdf:resource="https://identifiers.org/biocyc/META:AMINO-HYDROXYMETHYL-METHYLPYRIMIDINE-PP"/>
                  <rdf:li rdf:resource="https://identifiers.org/inchi/InChI=1S/C6H11N3O7P2/c1-4-8-2-5(6(7)9-4)3-15-18(13,14)16-17(10,11)12/h2H,3H2,1H3,(H,13,14)(H2,7,8,9)(H2,10,11,12)/p-2"/>
                  <rdf:li rdf:resource="https://identifiers.org/inchikey/AGQJQCFEPUVXNK-UHFFFAOYSA-L"/>
                  <rdf:li rdf:resource="https://identifiers.org/metanetx.chemical/MNXM1135"/>
                </rdf:Bag>
              </bqbiol:is>
            </rdf:Description>
          </rdf:RDF>
        </annotation>
      </species>
      <species metaid="meta_M_cpd00125_c11" sboTerm="SBO:0000247" id="M_cpd00125_c11" name="5-10-Methylenetetrahydrofolate_c11" compartment="c11" hasOnlySubstanceUnits="false" boundaryCondition="false" constant="false" fbc:charge="1" fbc:chemicalFormula="C20H21N7O6">
        <annotation>
          <rdf:RDF xmlns:rdf="http://www.w3.org/1999/02/22-rdf-syntax-ns#" xmlns:dcterms="http://purl.org/dc/terms/" xmlns:vCard="http://www.w3.org/2001/vcard-rdf/3.0#" xmlns:vCard4="http://www.w3.org/2006/vcard/ns#" xmlns:bqbiol="http://biomodels.net/biology-qualifiers/" xmlns:bqmodel="http://biomodels.net/model-qualifiers/">
            <rdf:Description rdf:about="#meta_M_cpd00125_c11">
              <bqbiol:is>
                <rdf:Bag>
                  <rdf:li rdf:resource="https://identifiers.org/seed.compound/cpd00125"/>
                  <rdf:li rdf:resource="https://identifiers.org/bigg.metabolite/mlthf"/>
                  <rdf:li rdf:resource="https://identifiers.org/hmdb/HMDB01533"/>
                  <rdf:li rdf:resource="https://identifiers.org/kegg.compound/C00143"/>
                  <rdf:li rdf:resource="https://identifiers.org/biocyc/META:METHYLENE-THF"/>
                  <rdf:li rdf:resource="https://identifiers.org/inchi/InChI=1S/C20H23N7O6/c21-20-24-16-15(18(31)25-20)27-9-26(8-12(27)7-22-16)11-3-1-10(2-4-11)17(30)23-13(19(32)33)5-6-14(28)29/h1-4,12-13H,5-9H2,(H,23,30)(H,28,29)(H,32,33)(H4,21,22,24,25,31)/p-2/t12-,13+/m1/s1"/>
                  <rdf:li rdf:resource="https://identifiers.org/inchikey/QYNUQALWYRSVHF-OLZOCXBDSA-L"/>
                  <rdf:li rdf:resource="https://identifiers.org/metanetx.chemical/MNXM183"/>
                  <rdf:li rdf:resource="https://identifiers.org/metanetx.chemical/MNXM722725"/>
                </rdf:Bag>
              </bqbiol:is>
            </rdf:Description>
          </rdf:RDF>
        </annotation>
      </species>
      <species metaid="meta_M_cpd00229_c11" sboTerm="SBO:0000247" id="M_cpd00229_c11" name="Glycolaldehyde_c11" compartment="c11" hasOnlySubstanceUnits="false" boundaryCondition="false" constant="false" fbc:charge="1" fbc:chemicalFormula="C2H4O2">
        <annotation>
          <rdf:RDF xmlns:rdf="http://www.w3.org/1999/02/22-rdf-syntax-ns#" xmlns:dcterms="http://purl.org/dc/terms/" xmlns:vCard="http://www.w3.org/2001/vcard-rdf/3.0#" xmlns:vCard4="http://www.w3.org/2006/vcard/ns#" xmlns:bqbiol="http://biomodels.net/biology-qualifiers/" xmlns:bqmodel="http://biomodels.net/model-qualifiers/">
            <rdf:Description rdf:about="#meta_M_cpd00229_c11">
              <bqbiol:is>
                <rdf:Bag>
                  <rdf:li rdf:resource="https://identifiers.org/seed.compound/cpd00229"/>
                  <rdf:li rdf:resource="https://identifiers.org/bigg.metabolite/gcald"/>
                  <rdf:li rdf:resource="https://identifiers.org/hmdb/HMDB03344"/>
                  <rdf:li rdf:resource="https://identifiers.org/kegg.compound/C00266"/>
                  <rdf:li rdf:resource="https://identifiers.org/biocyc/META:GLYCOLALDEHYDE"/>
                  <rdf:li rdf:resource="https://identifiers.org/inchi/InChI=1S/C2H4O2/c3-1-2-4/h1,4H,2H2"/>
                  <rdf:li rdf:resource="https://identifiers.org/inchikey/WGCNASOHLSPBMP-UHFFFAOYSA-N"/>
                  <rdf:li rdf:resource="https://identifiers.org/metanetx.chemical/MNXM349"/>
                </rdf:Bag>
              </bqbiol:is>
            </rdf:Description>
          </rdf:RDF>
        </annotation>
      </species>
      <species metaid="meta_M_2ttdeacp__45__c_c11" sboTerm="SBO:0000247" id="M_2ttdeacp__45__c_c11" name="2ttdeacp[c]" compartment="c11" hasOnlySubstanceUnits="false" boundaryCondition="false" constant="false" fbc:charge="1" fbc:chemicalFormula="*"/>
      <species metaid="meta_M_cpd03915_c11" sboTerm="SBO:0000247" id="M_cpd03915_c11" name="Cob(I)yrinate diamide_c11" compartment="c11" hasOnlySubstanceUnits="false" boundaryCondition="false" constant="false" fbc:charge="1" fbc:chemicalFormula="C45H59CoN6O12">
        <annotation>
          <rdf:RDF xmlns:rdf="http://www.w3.org/1999/02/22-rdf-syntax-ns#" xmlns:dcterms="http://purl.org/dc/terms/" xmlns:vCard="http://www.w3.org/2001/vcard-rdf/3.0#" xmlns:vCard4="http://www.w3.org/2006/vcard/ns#" xmlns:bqbiol="http://biomodels.net/biology-qualifiers/" xmlns:bqmodel="http://biomodels.net/model-qualifiers/">
            <rdf:Description rdf:about="#meta_M_cpd03915_c11">
              <bqbiol:is>
                <rdf:Bag>
                  <rdf:li rdf:resource="https://identifiers.org/seed.compound/cpd03915"/>
                  <rdf:li rdf:resource="https://identifiers.org/bigg.metabolite/co1dam"/>
                  <rdf:li rdf:resource="https://identifiers.org/kegg.compound/C06505"/>
                  <rdf:li rdf:resource="https://identifiers.org/biocyc/META:CPD-694"/>
                  <rdf:li rdf:resource="https://identifiers.org/inchi/InChI=1S/C45H62N6O12.Co/c1-21-36-24(10-13-32(56)57)41(3,4)28(49-36)18-27-23(9-12-31(54)55)43(6,19-29(46)52)39(48-27)22(2)37-25(11-14-33(58)59)44(7,20-30(47)53)45(8,51-37)40-26(17-35(62)63)42(5,38(21)50-40)16-15-34(60)61;/h18,23-26,40H,9-17,19-20H2,1-8H3,(H10,46,47,48,49,50,51,52,53,54,55,56,57,58,59,60,61,62,63);/q;+1/p-6/t23-,24-,25-,26+,40-,42-,43+,44+,45+;/m1./s1"/>
                  <rdf:li rdf:resource="https://identifiers.org/inchikey/NKLHEMWEQJCPPF-OKJGWHJPSA-H"/>
                  <rdf:li rdf:resource="https://identifiers.org/metanetx.chemical/MNXM91147"/>
                  <rdf:li rdf:resource="https://identifiers.org/metanetx.chemical/MNXM92189"/>
                </rdf:Bag>
              </bqbiol:is>
            </rdf:Description>
          </rdf:RDF>
        </annotation>
      </species>
      <species metaid="meta_M_cpd00804_c11" sboTerm="SBO:0000247" id="M_cpd00804_c11" name="Sorbitol 6-phosphate_c11" compartment="c11" hasOnlySubstanceUnits="false" boundaryCondition="false" constant="false" fbc:charge="1" fbc:chemicalFormula="C6H13O9P">
        <annotation>
          <rdf:RDF xmlns:rdf="http://www.w3.org/1999/02/22-rdf-syntax-ns#" xmlns:dcterms="http://purl.org/dc/terms/" xmlns:vCard="http://www.w3.org/2001/vcard-rdf/3.0#" xmlns:vCard4="http://www.w3.org/2006/vcard/ns#" xmlns:bqbiol="http://biomodels.net/biology-qualifiers/" xmlns:bqmodel="http://biomodels.net/model-qualifiers/">
            <rdf:Description rdf:about="#meta_M_cpd00804_c11">
              <bqbiol:is>
                <rdf:Bag>
                  <rdf:li rdf:resource="https://identifiers.org/seed.compound/cpd00804"/>
                  <rdf:li rdf:resource="https://identifiers.org/bigg.metabolite/sbt6p"/>
                  <rdf:li rdf:resource="https://identifiers.org/kegg.compound/C01096"/>
                  <rdf:li rdf:resource="https://identifiers.org/biocyc/META:D-SORBITOL-6-P"/>
                  <rdf:li rdf:resource="https://identifiers.org/inchi/InChI=1S/C6H15O9P/c7-1-3(8)5(10)6(11)4(9)2-15-16(12,13)14/h3-11H,1-2H2,(H2,12,13,14)/p-2/t3-,4+,5+,6+/m0/s1"/>
                  <rdf:li rdf:resource="https://identifiers.org/inchikey/GACTWZZMVMUKNG-SLPGGIOYSA-L"/>
                  <rdf:li rdf:resource="https://identifiers.org/metanetx.chemical/MNXM393"/>
                </rdf:Bag>
              </bqbiol:is>
            </rdf:Description>
          </rdf:RDF>
        </annotation>
      </species>
      <species metaid="meta_M_cpd00161_c11" sboTerm="SBO:0000247" id="M_cpd00161_c11" name="L-Threonine_c11" compartment="c11" hasOnlySubstanceUnits="false" boundaryCondition="false" constant="false" fbc:charge="1" fbc:chemicalFormula="C4H9NO3">
        <annotation>
          <rdf:RDF xmlns:rdf="http://www.w3.org/1999/02/22-rdf-syntax-ns#" xmlns:dcterms="http://purl.org/dc/terms/" xmlns:vCard="http://www.w3.org/2001/vcard-rdf/3.0#" xmlns:vCard4="http://www.w3.org/2006/vcard/ns#" xmlns:bqbiol="http://biomodels.net/biology-qualifiers/" xmlns:bqmodel="http://biomodels.net/model-qualifiers/">
            <rdf:Description rdf:about="#meta_M_cpd00161_c11">
              <bqbiol:is>
                <rdf:Bag>
                  <rdf:li rdf:resource="https://identifiers.org/seed.compound/cpd00161"/>
                  <rdf:li rdf:resource="https://identifiers.org/bigg.metabolite/thr__L"/>
                  <rdf:li rdf:resource="https://identifiers.org/hmdb/HMDB00167"/>
                  <rdf:li rdf:resource="https://identifiers.org/kegg.compound/C00188"/>
                  <rdf:li rdf:resource="https://identifiers.org/biocyc/META:THR"/>
                  <rdf:li rdf:resource="https://identifiers.org/inchi/InChI=1S/C4H9NO3/c1-2(6)3(5)4(7)8/h2-3,6H,5H2,1H3,(H,7,8)/t2-,3+/m1/s1"/>
                  <rdf:li rdf:resource="https://identifiers.org/inchikey/AYFVYJQAPQTCCC-GBXIJSLDSA-N"/>
                  <rdf:li rdf:resource="https://identifiers.org/metanetx.chemical/MNXM142"/>
                </rdf:Bag>
              </bqbiol:is>
            </rdf:Description>
          </rdf:RDF>
        </annotation>
      </species>
      <species metaid="meta_M_cpd00022_c11" sboTerm="SBO:0000247" id="M_cpd00022_c11" name="Acetyl-CoA_c11" compartment="c11" hasOnlySubstanceUnits="false" boundaryCondition="false" constant="false" fbc:charge="1" fbc:chemicalFormula="C23H34N7O17P3S">
        <annotation>
          <rdf:RDF xmlns:rdf="http://www.w3.org/1999/02/22-rdf-syntax-ns#" xmlns:dcterms="http://purl.org/dc/terms/" xmlns:vCard="http://www.w3.org/2001/vcard-rdf/3.0#" xmlns:vCard4="http://www.w3.org/2006/vcard/ns#" xmlns:bqbiol="http://biomodels.net/biology-qualifiers/" xmlns:bqmodel="http://biomodels.net/model-qualifiers/">
            <rdf:Description rdf:about="#meta_M_cpd00022_c11">
              <bqbiol:is>
                <rdf:Bag>
                  <rdf:li rdf:resource="https://identifiers.org/seed.compound/cpd00022"/>
                  <rdf:li rdf:resource="https://identifiers.org/bigg.metabolite/accoa"/>
                  <rdf:li rdf:resource="https://identifiers.org/hmdb/HMDB01206"/>
                  <rdf:li rdf:resource="https://identifiers.org/kegg.compound/C00024"/>
                  <rdf:li rdf:resource="https://identifiers.org/biocyc/META:ACETYL-COA"/>
                  <rdf:li rdf:resource="https://identifiers.org/inchi/InChI=1S/C23H38N7O17P3S/c1-12(31)51-7-6-25-14(32)4-5-26-21(35)18(34)23(2,3)9-44-50(41,42)47-49(39,40)43-8-13-17(46-48(36,37)38)16(33)22(45-13)30-11-29-15-19(24)27-10-28-20(15)30/h10-11,13,16-18,22,33-34H,4-9H2,1-3H3,(H,25,32)(H,26,35)(H,39,40)(H,41,42)(H2,24,27,28)(H2,36,37,38)/p-4/t13-,16-,17-,18+,22-/m1/s1"/>
                  <rdf:li rdf:resource="https://identifiers.org/inchikey/ZSLZBFCDCINBPY-ZSJPKINUSA-J"/>
                  <rdf:li rdf:resource="https://identifiers.org/metanetx.chemical/MNXM21"/>
                </rdf:Bag>
              </bqbiol:is>
            </rdf:Description>
          </rdf:RDF>
        </annotation>
      </species>
      <species metaid="meta_M_cpd29679_c11" sboTerm="SBO:0000247" id="M_cpd29679_c11" name="2,3-Bis(3-hydroxytetradecanoyl)-beta-D-glucosaminyl 1-phosphate_c11" compartment="c11" hasOnlySubstanceUnits="false" boundaryCondition="false" constant="false" fbc:charge="1" fbc:chemicalFormula="C34H65NO12P">
        <annotation>
          <rdf:RDF xmlns:rdf="http://www.w3.org/1999/02/22-rdf-syntax-ns#" xmlns:dcterms="http://purl.org/dc/terms/" xmlns:vCard="http://www.w3.org/2001/vcard-rdf/3.0#" xmlns:vCard4="http://www.w3.org/2006/vcard/ns#" xmlns:bqbiol="http://biomodels.net/biology-qualifiers/" xmlns:bqmodel="http://biomodels.net/model-qualifiers/">
            <rdf:Description rdf:about="#meta_M_cpd29679_c11">
              <bqbiol:is>
                <rdf:Bag>
                  <rdf:li rdf:resource="https://identifiers.org/seed.compound/cpd29679"/>
                  <rdf:li rdf:resource="https://identifiers.org/bigg.metabolite/lipidX_HP"/>
                  <rdf:li rdf:resource="https://identifiers.org/bigg.metabolite/lipidX"/>
                  <rdf:li rdf:resource="https://identifiers.org/kegg.compound/C04824"/>
                  <rdf:li rdf:resource="https://identifiers.org/biocyc/META:BISOHMYR-GLUCOSAMINYL-1P"/>
                </rdf:Bag>
              </bqbiol:is>
            </rdf:Description>
          </rdf:RDF>
        </annotation>
      </species>
      <species metaid="meta_M_cpd00528_c11" sboTerm="SBO:0000247" id="M_cpd00528_c11" name="N2_c11" compartment="c11" hasOnlySubstanceUnits="false" boundaryCondition="false" constant="false" fbc:charge="1" fbc:chemicalFormula="N2">
        <annotation>
          <rdf:RDF xmlns:rdf="http://www.w3.org/1999/02/22-rdf-syntax-ns#" xmlns:dcterms="http://purl.org/dc/terms/" xmlns:vCard="http://www.w3.org/2001/vcard-rdf/3.0#" xmlns:vCard4="http://www.w3.org/2006/vcard/ns#" xmlns:bqbiol="http://biomodels.net/biology-qualifiers/" xmlns:bqmodel="http://biomodels.net/model-qualifiers/">
            <rdf:Description rdf:about="#meta_M_cpd00528_c11">
              <bqbiol:is>
                <rdf:Bag>
                  <rdf:li rdf:resource="https://identifiers.org/seed.compound/cpd00528"/>
                  <rdf:li rdf:resource="https://identifiers.org/bigg.metabolite/n2"/>
                  <rdf:li rdf:resource="https://identifiers.org/hmdb/HMDB01371"/>
                  <rdf:li rdf:resource="https://identifiers.org/kegg.compound/C00697"/>
                  <rdf:li rdf:resource="https://identifiers.org/biocyc/META:NITROGEN-MOLECULE"/>
                  <rdf:li rdf:resource="https://identifiers.org/inchi/InChI=1S/N2/c1-2"/>
                  <rdf:li rdf:resource="https://identifiers.org/inchikey/IJGRMHOSHXDMSA-UHFFFAOYSA-N"/>
                  <rdf:li rdf:resource="https://identifiers.org/metanetx.chemical/MNXM724"/>
                </rdf:Bag>
              </bqbiol:is>
            </rdf:Description>
          </rdf:RDF>
        </annotation>
      </species>
      <species metaid="meta_M_cpd00135_c11" sboTerm="SBO:0000247" id="M_cpd00135_c11" name="Homocysteine_c11" compartment="c11" hasOnlySubstanceUnits="false" boundaryCondition="false" constant="false" fbc:charge="1" fbc:chemicalFormula="C4H9NO2S">
        <annotation>
          <rdf:RDF xmlns:rdf="http://www.w3.org/1999/02/22-rdf-syntax-ns#" xmlns:dcterms="http://purl.org/dc/terms/" xmlns:vCard="http://www.w3.org/2001/vcard-rdf/3.0#" xmlns:vCard4="http://www.w3.org/2006/vcard/ns#" xmlns:bqbiol="http://biomodels.net/biology-qualifiers/" xmlns:bqmodel="http://biomodels.net/model-qualifiers/">
            <rdf:Description rdf:about="#meta_M_cpd00135_c11">
              <bqbiol:is>
                <rdf:Bag>
                  <rdf:li rdf:resource="https://identifiers.org/seed.compound/cpd00135"/>
                  <rdf:li rdf:resource="https://identifiers.org/bigg.metabolite/hcys__L"/>
                  <rdf:li rdf:resource="https://identifiers.org/hmdb/HMDB00742"/>
                  <rdf:li rdf:resource="https://identifiers.org/kegg.compound/C00155"/>
                  <rdf:li rdf:resource="https://identifiers.org/biocyc/META:HOMO-CYS"/>
                  <rdf:li rdf:resource="https://identifiers.org/inchi/InChI=1S/C4H9NO2S/c5-3(1-2-8)4(6)7/h3,8H,1-2,5H2,(H,6,7)/t3-/m0/s1"/>
                  <rdf:li rdf:resource="https://identifiers.org/inchikey/FFFHZYDWPBMWHY-VKHMYHEASA-N"/>
                  <rdf:li rdf:resource="https://identifiers.org/metanetx.chemical/MNXM123"/>
                  <rdf:li rdf:resource="https://identifiers.org/metanetx.chemical/MNXM114070"/>
                </rdf:Bag>
              </bqbiol:is>
            </rdf:Description>
          </rdf:RDF>
        </annotation>
      </species>
      <species metaid="meta_M_3hhacp__45__c_c11" sboTerm="SBO:0000247" id="M_3hhacp__45__c_c11" name="3hhacp[c]" compartment="c11" hasOnlySubstanceUnits="false" boundaryCondition="false" constant="false" fbc:charge="1" fbc:chemicalFormula="*"/>
      <species metaid="meta_M_cpd00528_e2" sboTerm="SBO:0000247" id="M_cpd00528_e2" name="N2_e2" compartment="e2" hasOnlySubstanceUnits="false" boundaryCondition="false" constant="false" fbc:charge="1" fbc:chemicalFormula="N2">
        <annotation>
          <rdf:RDF xmlns:rdf="http://www.w3.org/1999/02/22-rdf-syntax-ns#" xmlns:dcterms="http://purl.org/dc/terms/" xmlns:vCard="http://www.w3.org/2001/vcard-rdf/3.0#" xmlns:vCard4="http://www.w3.org/2006/vcard/ns#" xmlns:bqbiol="http://biomodels.net/biology-qualifiers/" xmlns:bqmodel="http://biomodels.net/model-qualifiers/">
            <rdf:Description rdf:about="#meta_M_cpd00528_e2">
              <bqbiol:is>
                <rdf:Bag>
                  <rdf:li rdf:resource="https://identifiers.org/seed.compound/cpd00528"/>
                  <rdf:li rdf:resource="https://identifiers.org/bigg.metabolite/n2"/>
                  <rdf:li rdf:resource="https://identifiers.org/hmdb/HMDB01371"/>
                  <rdf:li rdf:resource="https://identifiers.org/kegg.compound/C00697"/>
                  <rdf:li rdf:resource="https://identifiers.org/biocyc/META:NITROGEN-MOLECULE"/>
                  <rdf:li rdf:resource="https://identifiers.org/inchi/InChI=1S/N2/c1-2"/>
                  <rdf:li rdf:resource="https://identifiers.org/inchikey/IJGRMHOSHXDMSA-UHFFFAOYSA-N"/>
                  <rdf:li rdf:resource="https://identifiers.org/metanetx.chemical/MNXM724"/>
                </rdf:Bag>
              </bqbiol:is>
            </rdf:Description>
          </rdf:RDF>
        </annotation>
      </species>
      <species metaid="meta_M_cpd11454_c11" sboTerm="SBO:0000247" id="M_cpd11454_c11" name="Phosphatidylglycerophosphate_c11" compartment="c11" hasOnlySubstanceUnits="false" boundaryCondition="false" constant="false" fbc:charge="1" fbc:chemicalFormula="C8H12O13P2R2">
        <annotation>
          <rdf:RDF xmlns:rdf="http://www.w3.org/1999/02/22-rdf-syntax-ns#" xmlns:dcterms="http://purl.org/dc/terms/" xmlns:vCard="http://www.w3.org/2001/vcard-rdf/3.0#" xmlns:vCard4="http://www.w3.org/2006/vcard/ns#" xmlns:bqbiol="http://biomodels.net/biology-qualifiers/" xmlns:bqmodel="http://biomodels.net/model-qualifiers/">
            <rdf:Description rdf:about="#meta_M_cpd11454_c11">
              <bqbiol:is>
                <rdf:Bag>
                  <rdf:li rdf:resource="https://identifiers.org/seed.compound/cpd11454"/>
                  <rdf:li rdf:resource="https://identifiers.org/bigg.metabolite/pgp_EC"/>
                  <rdf:li rdf:resource="https://identifiers.org/kegg.compound/C03892"/>
                  <rdf:li rdf:resource="https://identifiers.org/metanetx.chemical/MNXM871"/>
                </rdf:Bag>
              </bqbiol:is>
            </rdf:Description>
          </rdf:RDF>
        </annotation>
      </species>
      <species metaid="meta_M_cpd00115_c11" sboTerm="SBO:0000247" id="M_cpd00115_c11" name="dATP_c11" compartment="c11" hasOnlySubstanceUnits="false" boundaryCondition="false" constant="false" fbc:charge="1" fbc:chemicalFormula="C10H13N5O12P3">
        <annotation>
          <rdf:RDF xmlns:rdf="http://www.w3.org/1999/02/22-rdf-syntax-ns#" xmlns:dcterms="http://purl.org/dc/terms/" xmlns:vCard="http://www.w3.org/2001/vcard-rdf/3.0#" xmlns:vCard4="http://www.w3.org/2006/vcard/ns#" xmlns:bqbiol="http://biomodels.net/biology-qualifiers/" xmlns:bqmodel="http://biomodels.net/model-qualifiers/">
            <rdf:Description rdf:about="#meta_M_cpd00115_c11">
              <bqbiol:is>
                <rdf:Bag>
                  <rdf:li rdf:resource="https://identifiers.org/seed.compound/cpd00115"/>
                  <rdf:li rdf:resource="https://identifiers.org/bigg.metabolite/datp"/>
                  <rdf:li rdf:resource="https://identifiers.org/hmdb/HMDB01532"/>
                  <rdf:li rdf:resource="https://identifiers.org/kegg.compound/C00131"/>
                  <rdf:li rdf:resource="https://identifiers.org/biocyc/META:DATP"/>
                  <rdf:li rdf:resource="https://identifiers.org/inchi/InChI=1S/C10H16N5O12P3/c11-9-8-10(13-3-12-9)15(4-14-8)7-1-5(16)6(25-7)2-24-29(20,21)27-30(22,23)26-28(17,18)19/h3-7,16H,1-2H2,(H,20,21)(H,22,23)(H2,11,12,13)(H2,17,18,19)/p-3/t5-,6+,7+/m0/s1"/>
                  <rdf:li rdf:resource="https://identifiers.org/inchikey/SUYVUBYJARFZHO-RRKCRQDMSA-K"/>
                  <rdf:li rdf:resource="https://identifiers.org/metanetx.chemical/MNXM286"/>
                </rdf:Bag>
              </bqbiol:is>
            </rdf:Description>
          </rdf:RDF>
        </annotation>
      </species>
      <species metaid="meta_M_cpd01352_c11" sboTerm="SBO:0000247" id="M_cpd01352_c11" name="Undecaprenol_c11" compartment="c11" hasOnlySubstanceUnits="false" boundaryCondition="false" constant="false" fbc:charge="1" fbc:chemicalFormula="C55H90O">
        <annotation>
          <rdf:RDF xmlns:rdf="http://www.w3.org/1999/02/22-rdf-syntax-ns#" xmlns:dcterms="http://purl.org/dc/terms/" xmlns:vCard="http://www.w3.org/2001/vcard-rdf/3.0#" xmlns:vCard4="http://www.w3.org/2006/vcard/ns#" xmlns:bqbiol="http://biomodels.net/biology-qualifiers/" xmlns:bqmodel="http://biomodels.net/model-qualifiers/">
            <rdf:Description rdf:about="#meta_M_cpd01352_c11">
              <bqbiol:is>
                <rdf:Bag>
                  <rdf:li rdf:resource="https://identifiers.org/seed.compound/cpd01352"/>
                  <rdf:li rdf:resource="https://identifiers.org/bigg.metabolite/udcp"/>
                  <rdf:li rdf:resource="https://identifiers.org/kegg.compound/C01968"/>
                  <rdf:li rdf:resource="https://identifiers.org/biocyc/META:CPD-188"/>
                  <rdf:li rdf:resource="https://identifiers.org/inchi/InChI=1S/C56H92/c1-14-25-47(4)28-16-29-49(6)32-18-33-51(8)36-20-37-53(10)40-22-41-55(12)44-24-45-56(13)43-23-42-54(11)39-21-38-52(9)35-19-34-50(7)31-17-30-48(5)27-15-26-46(2)3/h25-26,29-30,33-34,37-38,41-42,45H,14-24,27-28,31-32,35-36,39-40,43-44H2,1-13H3/b47-25+,48-30+,49-29+,50-34+,51-33+,52-38+,53-37+,54-42+,55-41+,56-45+"/>
                  <rdf:li rdf:resource="https://identifiers.org/inchikey/VAJPCGVYTGDDAV-RPAYVJDFSA-N"/>
                  <rdf:li rdf:resource="https://identifiers.org/metanetx.chemical/MNXM169386"/>
                </rdf:Bag>
              </bqbiol:is>
            </rdf:Description>
          </rdf:RDF>
        </annotation>
      </species>
      <species metaid="meta_M_cpd15352_c11" sboTerm="SBO:0000247" id="M_cpd15352_c11" name="2-Demethylmenaquinone 8_c11" compartment="c11" hasOnlySubstanceUnits="false" boundaryCondition="false" constant="false" fbc:charge="1" fbc:chemicalFormula="C50H70O2">
        <annotation>
          <rdf:RDF xmlns:rdf="http://www.w3.org/1999/02/22-rdf-syntax-ns#" xmlns:dcterms="http://purl.org/dc/terms/" xmlns:vCard="http://www.w3.org/2001/vcard-rdf/3.0#" xmlns:vCard4="http://www.w3.org/2006/vcard/ns#" xmlns:bqbiol="http://biomodels.net/biology-qualifiers/" xmlns:bqmodel="http://biomodels.net/model-qualifiers/">
            <rdf:Description rdf:about="#meta_M_cpd15352_c11">
              <bqbiol:is>
                <rdf:Bag>
                  <rdf:li rdf:resource="https://identifiers.org/seed.compound/cpd15352"/>
                  <rdf:li rdf:resource="https://identifiers.org/bigg.metabolite/2dmmq8"/>
                  <rdf:li rdf:resource="https://identifiers.org/chebi/48455"/>
                  <rdf:li rdf:resource="https://identifiers.org/kegg.compound/C05818"/>
                  <rdf:li rdf:resource="https://identifiers.org/biocyc/META:DEMETHYLMENAQUINONE"/>
                  <rdf:li rdf:resource="https://identifiers.org/inchi/InChI=1S/C50H70O2/c1-38(2)19-12-20-39(3)21-13-22-40(4)23-14-24-41(5)25-15-26-42(6)27-16-28-43(7)29-17-30-44(8)31-18-32-45(9)35-36-46-37-49(51)47-33-10-11-34-48(47)50(46)52/h10-11,19,21,23,25,27,29,31,33-35,37H,12-18,20,22,24,26,28,30,32,36H2,1-9H3/b39-21+,40-23+,41-25+,42-27+,43-29+,44-31+,45-35+"/>
                  <rdf:li rdf:resource="https://identifiers.org/inchikey/GDUBPWSFXUAETN-AENDIINCSA-N"/>
                  <rdf:li rdf:resource="https://identifiers.org/metanetx.chemical/MNXM2178"/>
                </rdf:Bag>
              </bqbiol:is>
            </rdf:Description>
          </rdf:RDF>
        </annotation>
      </species>
      <species metaid="meta_M_cpd01012_e2" sboTerm="SBO:0000247" id="M_cpd01012_e2" name="Cd2+_e2" compartment="e2" hasOnlySubstanceUnits="false" boundaryCondition="false" constant="false" fbc:charge="1" fbc:chemicalFormula="Cd">
        <annotation>
          <rdf:RDF xmlns:rdf="http://www.w3.org/1999/02/22-rdf-syntax-ns#" xmlns:dcterms="http://purl.org/dc/terms/" xmlns:vCard="http://www.w3.org/2001/vcard-rdf/3.0#" xmlns:vCard4="http://www.w3.org/2006/vcard/ns#" xmlns:bqbiol="http://biomodels.net/biology-qualifiers/" xmlns:bqmodel="http://biomodels.net/model-qualifiers/">
            <rdf:Description rdf:about="#meta_M_cpd01012_e2">
              <bqbiol:is>
                <rdf:Bag>
                  <rdf:li rdf:resource="https://identifiers.org/seed.compound/cpd01012"/>
                  <rdf:li rdf:resource="https://identifiers.org/bigg.metabolite/cd2"/>
                  <rdf:li rdf:resource="https://identifiers.org/hmdb/HMDB03638"/>
                  <rdf:li rdf:resource="https://identifiers.org/kegg.compound/C01413"/>
                  <rdf:li rdf:resource="https://identifiers.org/biocyc/META:CD+2"/>
                  <rdf:li rdf:resource="https://identifiers.org/inchi/InChI=1S/Cd/q+2"/>
                  <rdf:li rdf:resource="https://identifiers.org/inchikey/WLZRMCYVCSSEQC-UHFFFAOYSA-N"/>
                  <rdf:li rdf:resource="https://identifiers.org/metanetx.chemical/MNXM4505"/>
                </rdf:Bag>
              </bqbiol:is>
            </rdf:Description>
          </rdf:RDF>
        </annotation>
      </species>
      <species metaid="meta_M_cpd00408_c11" sboTerm="SBO:0000247" id="M_cpd00408_c11" name="Pantoate_c11" compartment="c11" hasOnlySubstanceUnits="false" boundaryCondition="false" constant="false" fbc:charge="1" fbc:chemicalFormula="C6H11O4">
        <annotation>
          <rdf:RDF xmlns:rdf="http://www.w3.org/1999/02/22-rdf-syntax-ns#" xmlns:dcterms="http://purl.org/dc/terms/" xmlns:vCard="http://www.w3.org/2001/vcard-rdf/3.0#" xmlns:vCard4="http://www.w3.org/2006/vcard/ns#" xmlns:bqbiol="http://biomodels.net/biology-qualifiers/" xmlns:bqmodel="http://biomodels.net/model-qualifiers/">
            <rdf:Description rdf:about="#meta_M_cpd00408_c11">
              <bqbiol:is>
                <rdf:Bag>
                  <rdf:li rdf:resource="https://identifiers.org/seed.compound/cpd00408"/>
                  <rdf:li rdf:resource="https://identifiers.org/bigg.metabolite/pant__R"/>
                  <rdf:li rdf:resource="https://identifiers.org/kegg.compound/C00522"/>
                  <rdf:li rdf:resource="https://identifiers.org/biocyc/META:L-PANTOATE"/>
                  <rdf:li rdf:resource="https://identifiers.org/inchi/InChI=1S/C6H12O4/c1-6(2,3-7)4(8)5(9)10/h4,7-8H,3H2,1-2H3,(H,9,10)/p-1/t4-/m0/s1"/>
                  <rdf:li rdf:resource="https://identifiers.org/inchikey/OTOIIPJYVQJATP-BYPYZUCNSA-M"/>
                  <rdf:li rdf:resource="https://identifiers.org/metanetx.chemical/MNXM593"/>
                  <rdf:li rdf:resource="https://identifiers.org/metanetx.chemical/MNXM722831"/>
                </rdf:Bag>
              </bqbiol:is>
            </rdf:Description>
          </rdf:RDF>
        </annotation>
      </species>
      <species metaid="meta_M_cpd00146_c11" sboTerm="SBO:0000247" id="M_cpd00146_c11" name="Carbamoylphosphate_c11" compartment="c11" hasOnlySubstanceUnits="false" boundaryCondition="false" constant="false" fbc:charge="1" fbc:chemicalFormula="CH2NO5P">
        <annotation>
          <rdf:RDF xmlns:rdf="http://www.w3.org/1999/02/22-rdf-syntax-ns#" xmlns:dcterms="http://purl.org/dc/terms/" xmlns:vCard="http://www.w3.org/2001/vcard-rdf/3.0#" xmlns:vCard4="http://www.w3.org/2006/vcard/ns#" xmlns:bqbiol="http://biomodels.net/biology-qualifiers/" xmlns:bqmodel="http://biomodels.net/model-qualifiers/">
            <rdf:Description rdf:about="#meta_M_cpd00146_c11">
              <bqbiol:is>
                <rdf:Bag>
                  <rdf:li rdf:resource="https://identifiers.org/seed.compound/cpd00146"/>
                  <rdf:li rdf:resource="https://identifiers.org/bigg.metabolite/cbp"/>
                  <rdf:li rdf:resource="https://identifiers.org/hmdb/HMDB01096"/>
                  <rdf:li rdf:resource="https://identifiers.org/kegg.compound/C00169"/>
                  <rdf:li rdf:resource="https://identifiers.org/biocyc/META:CARBAMOYL-P"/>
                  <rdf:li rdf:resource="https://identifiers.org/inchi/InChI=1S/CH4NO5P/c2-1(3)7-8(4,5)6/h(H2,2,3)(H2,4,5,6)/p-2"/>
                  <rdf:li rdf:resource="https://identifiers.org/inchikey/FFQKYPRQEYGKAF-UHFFFAOYSA-L"/>
                  <rdf:li rdf:resource="https://identifiers.org/metanetx.chemical/MNXM138"/>
                </rdf:Bag>
              </bqbiol:is>
            </rdf:Description>
          </rdf:RDF>
        </annotation>
      </species>
      <species metaid="meta_M_cpd01012_c11" sboTerm="SBO:0000247" id="M_cpd01012_c11" name="Cd2+_c11" compartment="c11" hasOnlySubstanceUnits="false" boundaryCondition="false" constant="false" fbc:charge="1" fbc:chemicalFormula="Cd">
        <annotation>
          <rdf:RDF xmlns:rdf="http://www.w3.org/1999/02/22-rdf-syntax-ns#" xmlns:dcterms="http://purl.org/dc/terms/" xmlns:vCard="http://www.w3.org/2001/vcard-rdf/3.0#" xmlns:vCard4="http://www.w3.org/2006/vcard/ns#" xmlns:bqbiol="http://biomodels.net/biology-qualifiers/" xmlns:bqmodel="http://biomodels.net/model-qualifiers/">
            <rdf:Description rdf:about="#meta_M_cpd01012_c11">
              <bqbiol:is>
                <rdf:Bag>
                  <rdf:li rdf:resource="https://identifiers.org/seed.compound/cpd01012"/>
                  <rdf:li rdf:resource="https://identifiers.org/bigg.metabolite/cd2"/>
                  <rdf:li rdf:resource="https://identifiers.org/hmdb/HMDB03638"/>
                  <rdf:li rdf:resource="https://identifiers.org/kegg.compound/C01413"/>
                  <rdf:li rdf:resource="https://identifiers.org/biocyc/META:CD+2"/>
                  <rdf:li rdf:resource="https://identifiers.org/inchi/InChI=1S/Cd/q+2"/>
                  <rdf:li rdf:resource="https://identifiers.org/inchikey/WLZRMCYVCSSEQC-UHFFFAOYSA-N"/>
                  <rdf:li rdf:resource="https://identifiers.org/metanetx.chemical/MNXM4505"/>
                </rdf:Bag>
              </bqbiol:is>
            </rdf:Description>
          </rdf:RDF>
        </annotation>
      </species>
      <species metaid="meta_M_cpd00130_c11" sboTerm="SBO:0000247" id="M_cpd00130_c11" name="L-Malate_c11" compartment="c11" hasOnlySubstanceUnits="false" boundaryCondition="false" constant="false" fbc:charge="1" fbc:chemicalFormula="C4H4O5">
        <annotation>
          <rdf:RDF xmlns:rdf="http://www.w3.org/1999/02/22-rdf-syntax-ns#" xmlns:dcterms="http://purl.org/dc/terms/" xmlns:vCard="http://www.w3.org/2001/vcard-rdf/3.0#" xmlns:vCard4="http://www.w3.org/2006/vcard/ns#" xmlns:bqbiol="http://biomodels.net/biology-qualifiers/" xmlns:bqmodel="http://biomodels.net/model-qualifiers/">
            <rdf:Description rdf:about="#meta_M_cpd00130_c11">
              <bqbiol:is>
                <rdf:Bag>
                  <rdf:li rdf:resource="https://identifiers.org/seed.compound/cpd00130"/>
                  <rdf:li rdf:resource="https://identifiers.org/bigg.metabolite/mal__L"/>
                  <rdf:li rdf:resource="https://identifiers.org/hmdb/HMDB00156"/>
                  <rdf:li rdf:resource="https://identifiers.org/kegg.compound/C00149"/>
                  <rdf:li rdf:resource="https://identifiers.org/biocyc/META:MAL"/>
                  <rdf:li rdf:resource="https://identifiers.org/inchi/InChI=1S/C4H6O5/c5-2(4(8)9)1-3(6)7/h2,5H,1H2,(H,6,7)(H,8,9)/p-2/t2-/m0/s1"/>
                  <rdf:li rdf:resource="https://identifiers.org/inchikey/BJEPYKJPYRNKOW-REOHCLBHSA-L"/>
                  <rdf:li rdf:resource="https://identifiers.org/metanetx.chemical/MNXM98"/>
                </rdf:Bag>
              </bqbiol:is>
            </rdf:Description>
          </rdf:RDF>
        </annotation>
      </species>
      <species metaid="meta_M_2tdeacp__45__c_c11" sboTerm="SBO:0000247" id="M_2tdeacp__45__c_c11" name="2tdeacp[c]" compartment="c11" hasOnlySubstanceUnits="false" boundaryCondition="false" constant="false" fbc:charge="1" fbc:chemicalFormula="*"/>
      <species metaid="meta_M_cpd02030_c11" sboTerm="SBO:0000247" id="M_cpd02030_c11" name="3-phosphoshikimate_c11" compartment="c11" hasOnlySubstanceUnits="false" boundaryCondition="false" constant="false" fbc:charge="1" fbc:chemicalFormula="C7H8O8P">
        <annotation>
          <rdf:RDF xmlns:rdf="http://www.w3.org/1999/02/22-rdf-syntax-ns#" xmlns:dcterms="http://purl.org/dc/terms/" xmlns:vCard="http://www.w3.org/2001/vcard-rdf/3.0#" xmlns:vCard4="http://www.w3.org/2006/vcard/ns#" xmlns:bqbiol="http://biomodels.net/biology-qualifiers/" xmlns:bqmodel="http://biomodels.net/model-qualifiers/">
            <rdf:Description rdf:about="#meta_M_cpd02030_c11">
              <bqbiol:is>
                <rdf:Bag>
                  <rdf:li rdf:resource="https://identifiers.org/seed.compound/cpd02030"/>
                  <rdf:li rdf:resource="https://identifiers.org/bigg.metabolite/skm5p"/>
                  <rdf:li rdf:resource="https://identifiers.org/kegg.compound/C03175"/>
                  <rdf:li rdf:resource="https://identifiers.org/biocyc/META:SHIKIMATE-5P"/>
                  <rdf:li rdf:resource="https://identifiers.org/inchi/InChI=1S/C7H11O8P/c8-4-1-3(7(10)11)2-5(6(4)9)15-16(12,13)14/h2,4-6,8-9H,1H2,(H,10,11)(H2,12,13,14)/p-3/t4-,5-,6+/m1/s1"/>
                  <rdf:li rdf:resource="https://identifiers.org/inchikey/QYOJSKGCWNAKGW-PBXRRBTRSA-K"/>
                  <rdf:li rdf:resource="https://identifiers.org/metanetx.chemical/MNXM1265"/>
                </rdf:Bag>
              </bqbiol:is>
            </rdf:Description>
          </rdf:RDF>
        </annotation>
      </species>
      <species metaid="meta_M_polypi__45__c_c11" sboTerm="SBO:0000247" id="M_polypi__45__c_c11" name="polypi[c]" compartment="c11" hasOnlySubstanceUnits="false" boundaryCondition="false" constant="false" fbc:charge="1" fbc:chemicalFormula="*"/>
      <species metaid="meta_M_cpd00089_c11" sboTerm="SBO:0000247" id="M_cpd00089_c11" name="Glucose-1-phosphate_c11" compartment="c11" hasOnlySubstanceUnits="false" boundaryCondition="false" constant="false" fbc:charge="1" fbc:chemicalFormula="C6H11O9P">
        <annotation>
          <rdf:RDF xmlns:rdf="http://www.w3.org/1999/02/22-rdf-syntax-ns#" xmlns:dcterms="http://purl.org/dc/terms/" xmlns:vCard="http://www.w3.org/2001/vcard-rdf/3.0#" xmlns:vCard4="http://www.w3.org/2006/vcard/ns#" xmlns:bqbiol="http://biomodels.net/biology-qualifiers/" xmlns:bqmodel="http://biomodels.net/model-qualifiers/">
            <rdf:Description rdf:about="#meta_M_cpd00089_c11">
              <bqbiol:is>
                <rdf:Bag>
                  <rdf:li rdf:resource="https://identifiers.org/seed.compound/cpd00089"/>
                  <rdf:li rdf:resource="https://identifiers.org/bigg.metabolite/g1p"/>
                  <rdf:li rdf:resource="https://identifiers.org/hmdb/HMDB01586"/>
                  <rdf:li rdf:resource="https://identifiers.org/kegg.compound/C00103"/>
                  <rdf:li rdf:resource="https://identifiers.org/biocyc/META:GLC-1-P"/>
                  <rdf:li rdf:resource="https://identifiers.org/inchi/InChI=1S/C6H13O9P/c7-1-2-3(8)4(9)5(10)6(14-2)15-16(11,12)13/h2-10H,1H2,(H2,11,12,13)/p-2/t2-,3-,4+,5-,6-/m1/s1"/>
                  <rdf:li rdf:resource="https://identifiers.org/inchikey/HXXFSFRBOHSIMQ-VFUOTHLCSA-L"/>
                  <rdf:li rdf:resource="https://identifiers.org/metanetx.chemical/MNXM89588"/>
                  <rdf:li rdf:resource="https://identifiers.org/metanetx.chemical/MNXM722711"/>
                </rdf:Bag>
              </bqbiol:is>
            </rdf:Description>
          </rdf:RDF>
        </annotation>
      </species>
      <species metaid="meta_M_cpd00130_e2" sboTerm="SBO:0000247" id="M_cpd00130_e2" name="L-Malate_e2" compartment="e2" hasOnlySubstanceUnits="false" boundaryCondition="false" constant="false" fbc:charge="1" fbc:chemicalFormula="C4H4O5">
        <annotation>
          <rdf:RDF xmlns:rdf="http://www.w3.org/1999/02/22-rdf-syntax-ns#" xmlns:dcterms="http://purl.org/dc/terms/" xmlns:vCard="http://www.w3.org/2001/vcard-rdf/3.0#" xmlns:vCard4="http://www.w3.org/2006/vcard/ns#" xmlns:bqbiol="http://biomodels.net/biology-qualifiers/" xmlns:bqmodel="http://biomodels.net/model-qualifiers/">
            <rdf:Description rdf:about="#meta_M_cpd00130_e2">
              <bqbiol:is>
                <rdf:Bag>
                  <rdf:li rdf:resource="https://identifiers.org/seed.compound/cpd00130"/>
                  <rdf:li rdf:resource="https://identifiers.org/bigg.metabolite/mal__L"/>
                  <rdf:li rdf:resource="https://identifiers.org/hmdb/HMDB00156"/>
                  <rdf:li rdf:resource="https://identifiers.org/kegg.compound/C00149"/>
                  <rdf:li rdf:resource="https://identifiers.org/biocyc/META:MAL"/>
                  <rdf:li rdf:resource="https://identifiers.org/inchi/InChI=1S/C4H6O5/c5-2(4(8)9)1-3(6)7/h2,5H,1H2,(H,6,7)(H,8,9)/p-2/t2-/m0/s1"/>
                  <rdf:li rdf:resource="https://identifiers.org/inchikey/BJEPYKJPYRNKOW-REOHCLBHSA-L"/>
                  <rdf:li rdf:resource="https://identifiers.org/metanetx.chemical/MNXM98"/>
                </rdf:Bag>
              </bqbiol:is>
            </rdf:Description>
          </rdf:RDF>
        </annotation>
      </species>
      <species metaid="meta_M_cpd00136_c11" sboTerm="SBO:0000247" id="M_cpd00136_c11" name="4-Hydroxybenzoate_c11" compartment="c11" hasOnlySubstanceUnits="false" boundaryCondition="false" constant="false" fbc:charge="1" fbc:chemicalFormula="C7H5O3">
        <annotation>
          <rdf:RDF xmlns:rdf="http://www.w3.org/1999/02/22-rdf-syntax-ns#" xmlns:dcterms="http://purl.org/dc/terms/" xmlns:vCard="http://www.w3.org/2001/vcard-rdf/3.0#" xmlns:vCard4="http://www.w3.org/2006/vcard/ns#" xmlns:bqbiol="http://biomodels.net/biology-qualifiers/" xmlns:bqmodel="http://biomodels.net/model-qualifiers/">
            <rdf:Description rdf:about="#meta_M_cpd00136_c11">
              <bqbiol:is>
                <rdf:Bag>
                  <rdf:li rdf:resource="https://identifiers.org/seed.compound/cpd00136"/>
                  <rdf:li rdf:resource="https://identifiers.org/bigg.metabolite/4hbz"/>
                  <rdf:li rdf:resource="https://identifiers.org/hmdb/HMDB00500"/>
                  <rdf:li rdf:resource="https://identifiers.org/kegg.compound/C00156"/>
                  <rdf:li rdf:resource="https://identifiers.org/biocyc/META:4-hydroxybenzoate"/>
                  <rdf:li rdf:resource="https://identifiers.org/inchi/InChI=1S/C7H6O3/c8-6-3-1-5(2-4-6)7(9)10/h1-4,8H,(H,9,10)/p-1"/>
                  <rdf:li rdf:resource="https://identifiers.org/inchikey/FJKROLUGYXJWQN-UHFFFAOYSA-M"/>
                  <rdf:li rdf:resource="https://identifiers.org/metanetx.chemical/MNXM164"/>
                </rdf:Bag>
              </bqbiol:is>
            </rdf:Description>
          </rdf:RDF>
        </annotation>
      </species>
      <species metaid="meta_M_cpd02740_c11" sboTerm="SBO:0000247" id="M_cpd02740_c11" name="Guanosine 5&apos;-triphosphate,3&apos;-diphosphate_c11" compartment="c11" hasOnlySubstanceUnits="false" boundaryCondition="false" constant="false" fbc:charge="1" fbc:chemicalFormula="C10H12N5O20P5">
        <annotation>
          <rdf:RDF xmlns:rdf="http://www.w3.org/1999/02/22-rdf-syntax-ns#" xmlns:dcterms="http://purl.org/dc/terms/" xmlns:vCard="http://www.w3.org/2001/vcard-rdf/3.0#" xmlns:vCard4="http://www.w3.org/2006/vcard/ns#" xmlns:bqbiol="http://biomodels.net/biology-qualifiers/" xmlns:bqmodel="http://biomodels.net/model-qualifiers/">
            <rdf:Description rdf:about="#meta_M_cpd02740_c11">
              <bqbiol:is>
                <rdf:Bag>
                  <rdf:li rdf:resource="https://identifiers.org/seed.compound/cpd02740"/>
                  <rdf:li rdf:resource="https://identifiers.org/bigg.metabolite/gdptp"/>
                  <rdf:li rdf:resource="https://identifiers.org/hmdb/HMDB60480"/>
                  <rdf:li rdf:resource="https://identifiers.org/kegg.compound/C04494"/>
                  <rdf:li rdf:resource="https://identifiers.org/biocyc/META:GDP-TP"/>
                  <rdf:li rdf:resource="https://identifiers.org/inchi/InChI=1S/C10H18N5O20P5/c11-10-13-7-4(8(17)14-10)12-2-15(7)9-5(16)6(32-39(26,27)33-36(18,19)20)3(31-9)1-30-38(24,25)35-40(28,29)34-37(21,22)23/h2-3,5-6,9,16H,1H2,(H,24,25)(H,26,27)(H,28,29)(H2,18,19,20)(H2,21,22,23)(H3,11,13,14,17)/p-6/t3-,5-,6-,9-/m1/s1"/>
                  <rdf:li rdf:resource="https://identifiers.org/inchikey/KCPMACXZAITQAX-UUOKFMHZSA-H"/>
                  <rdf:li rdf:resource="https://identifiers.org/metanetx.chemical/MNXM1561"/>
                </rdf:Bag>
              </bqbiol:is>
            </rdf:Description>
          </rdf:RDF>
        </annotation>
      </species>
      <species metaid="meta_M_cpd00196_c11" sboTerm="SBO:0000247" id="M_cpd00196_c11" name="Acetylphosphate_c11" compartment="c11" hasOnlySubstanceUnits="false" boundaryCondition="false" constant="false" fbc:charge="1" fbc:chemicalFormula="C2H3O5P">
        <annotation>
          <rdf:RDF xmlns:rdf="http://www.w3.org/1999/02/22-rdf-syntax-ns#" xmlns:dcterms="http://purl.org/dc/terms/" xmlns:vCard="http://www.w3.org/2001/vcard-rdf/3.0#" xmlns:vCard4="http://www.w3.org/2006/vcard/ns#" xmlns:bqbiol="http://biomodels.net/biology-qualifiers/" xmlns:bqmodel="http://biomodels.net/model-qualifiers/">
            <rdf:Description rdf:about="#meta_M_cpd00196_c11">
              <bqbiol:is>
                <rdf:Bag>
                  <rdf:li rdf:resource="https://identifiers.org/seed.compound/cpd00196"/>
                  <rdf:li rdf:resource="https://identifiers.org/bigg.metabolite/actp"/>
                  <rdf:li rdf:resource="https://identifiers.org/hmdb/HMDB01494"/>
                  <rdf:li rdf:resource="https://identifiers.org/kegg.compound/C00227"/>
                  <rdf:li rdf:resource="https://identifiers.org/biocyc/META:ACETYL-P"/>
                  <rdf:li rdf:resource="https://identifiers.org/inchi/InChI=1S/C2H5O5P/c1-2(3)7-8(4,5)6/h1H3,(H2,4,5,6)/p-2"/>
                  <rdf:li rdf:resource="https://identifiers.org/inchikey/LIPOUNRJVLNBCD-UHFFFAOYSA-L"/>
                  <rdf:li rdf:resource="https://identifiers.org/metanetx.chemical/MNXM280"/>
                </rdf:Bag>
              </bqbiol:is>
            </rdf:Description>
          </rdf:RDF>
        </annotation>
      </species>
      <species metaid="meta_M_cpd11911_c11" sboTerm="SBO:0000247" id="M_cpd11911_c11" name="tRNA(Gln)_c11" compartment="c11" hasOnlySubstanceUnits="false" boundaryCondition="false" constant="false" fbc:charge="1" fbc:chemicalFormula="C10H12N5O3R">
        <annotation>
          <rdf:RDF xmlns:rdf="http://www.w3.org/1999/02/22-rdf-syntax-ns#" xmlns:dcterms="http://purl.org/dc/terms/" xmlns:vCard="http://www.w3.org/2001/vcard-rdf/3.0#" xmlns:vCard4="http://www.w3.org/2006/vcard/ns#" xmlns:bqbiol="http://biomodels.net/biology-qualifiers/" xmlns:bqmodel="http://biomodels.net/model-qualifiers/">
            <rdf:Description rdf:about="#meta_M_cpd11911_c11">
              <bqbiol:is>
                <rdf:Bag>
                  <rdf:li rdf:resource="https://identifiers.org/seed.compound/cpd11911"/>
                  <rdf:li rdf:resource="https://identifiers.org/bigg.metabolite/trnagln"/>
                  <rdf:li rdf:resource="https://identifiers.org/kegg.compound/C01640"/>
                  <rdf:li rdf:resource="https://identifiers.org/biocyc/META:GLN-tRNAs"/>
                  <rdf:li rdf:resource="https://identifiers.org/metanetx.chemical/MNXM71"/>
                </rdf:Bag>
              </bqbiol:is>
            </rdf:Description>
          </rdf:RDF>
        </annotation>
      </species>
      <species metaid="meta_M_cpd00145_c11" sboTerm="SBO:0000247" id="M_cpd00145_c11" name="Hydroxypyruvate_c11" compartment="c11" hasOnlySubstanceUnits="false" boundaryCondition="false" constant="false" fbc:charge="1" fbc:chemicalFormula="C3H3O4">
        <annotation>
          <rdf:RDF xmlns:rdf="http://www.w3.org/1999/02/22-rdf-syntax-ns#" xmlns:dcterms="http://purl.org/dc/terms/" xmlns:vCard="http://www.w3.org/2001/vcard-rdf/3.0#" xmlns:vCard4="http://www.w3.org/2006/vcard/ns#" xmlns:bqbiol="http://biomodels.net/biology-qualifiers/" xmlns:bqmodel="http://biomodels.net/model-qualifiers/">
            <rdf:Description rdf:about="#meta_M_cpd00145_c11">
              <bqbiol:is>
                <rdf:Bag>
                  <rdf:li rdf:resource="https://identifiers.org/seed.compound/cpd00145"/>
                  <rdf:li rdf:resource="https://identifiers.org/bigg.metabolite/hpyr"/>
                  <rdf:li rdf:resource="https://identifiers.org/hmdb/HMDB01352"/>
                  <rdf:li rdf:resource="https://identifiers.org/kegg.compound/C00168"/>
                  <rdf:li rdf:resource="https://identifiers.org/biocyc/META:OH-PYR"/>
                  <rdf:li rdf:resource="https://identifiers.org/inchi/InChI=1S/C3H4O4/c4-1-2(5)3(6)7/h4H,1H2,(H,6,7)/p-1"/>
                  <rdf:li rdf:resource="https://identifiers.org/inchikey/HHDDCCUIIUWNGJ-UHFFFAOYSA-M"/>
                  <rdf:li rdf:resource="https://identifiers.org/metanetx.chemical/MNXM392"/>
                </rdf:Bag>
              </bqbiol:is>
            </rdf:Description>
          </rdf:RDF>
        </annotation>
      </species>
      <species metaid="meta_M_cpd11420_c11" sboTerm="SBO:0000247" id="M_cpd11420_c11" name="trdox_c11" compartment="c11" hasOnlySubstanceUnits="false" boundaryCondition="false" constant="false" fbc:charge="1" fbc:chemicalFormula="C6H7NO2R2S2">
        <annotation>
          <rdf:RDF xmlns:rdf="http://www.w3.org/1999/02/22-rdf-syntax-ns#" xmlns:dcterms="http://purl.org/dc/terms/" xmlns:vCard="http://www.w3.org/2001/vcard-rdf/3.0#" xmlns:vCard4="http://www.w3.org/2006/vcard/ns#" xmlns:bqbiol="http://biomodels.net/biology-qualifiers/" xmlns:bqmodel="http://biomodels.net/model-qualifiers/">
            <rdf:Description rdf:about="#meta_M_cpd11420_c11">
              <bqbiol:is>
                <rdf:Bag>
                  <rdf:li rdf:resource="https://identifiers.org/seed.compound/cpd11420"/>
                  <rdf:li rdf:resource="https://identifiers.org/bigg.metabolite/trdox"/>
                  <rdf:li rdf:resource="https://identifiers.org/kegg.compound/C00343"/>
                  <rdf:li rdf:resource="https://identifiers.org/biocyc/META:Ox-Thioredoxin"/>
                  <rdf:li rdf:resource="https://identifiers.org/metanetx.chemical/MNXM148"/>
                </rdf:Bag>
              </bqbiol:is>
            </rdf:Description>
          </rdf:RDF>
        </annotation>
      </species>
      <species metaid="meta_M_cpd15601_c11" sboTerm="SBO:0000247" id="M_cpd15601_c11" name="Fatty acid (Iso-C17:1)_c11" compartment="c11" hasOnlySubstanceUnits="false" boundaryCondition="false" constant="false" fbc:charge="1" fbc:chemicalFormula="C17H31O2">
        <annotation>
          <rdf:RDF xmlns:rdf="http://www.w3.org/1999/02/22-rdf-syntax-ns#" xmlns:dcterms="http://purl.org/dc/terms/" xmlns:vCard="http://www.w3.org/2001/vcard-rdf/3.0#" xmlns:vCard4="http://www.w3.org/2006/vcard/ns#" xmlns:bqbiol="http://biomodels.net/biology-qualifiers/" xmlns:bqmodel="http://biomodels.net/model-qualifiers/">
            <rdf:Description rdf:about="#meta_M_cpd15601_c11">
              <bqbiol:is>
                <rdf:Bag>
                  <rdf:li rdf:resource="https://identifiers.org/seed.compound/cpd15601"/>
                  <rdf:li rdf:resource="https://identifiers.org/bigg.metabolite/fa9"/>
                  <rdf:li rdf:resource="https://identifiers.org/metanetx.chemical/MNXM8602"/>
                </rdf:Bag>
              </bqbiol:is>
            </rdf:Description>
          </rdf:RDF>
        </annotation>
      </species>
      <species metaid="meta_M_cpd00557_c11" sboTerm="SBO:0000247" id="M_cpd00557_c11" name="Siroheme_c11" compartment="c11" hasOnlySubstanceUnits="false" boundaryCondition="false" constant="false" fbc:charge="1" fbc:chemicalFormula="C42H36FeN4O16">
        <annotation>
          <rdf:RDF xmlns:rdf="http://www.w3.org/1999/02/22-rdf-syntax-ns#" xmlns:dcterms="http://purl.org/dc/terms/" xmlns:vCard="http://www.w3.org/2001/vcard-rdf/3.0#" xmlns:vCard4="http://www.w3.org/2006/vcard/ns#" xmlns:bqbiol="http://biomodels.net/biology-qualifiers/" xmlns:bqmodel="http://biomodels.net/model-qualifiers/">
            <rdf:Description rdf:about="#meta_M_cpd00557_c11">
              <bqbiol:is>
                <rdf:Bag>
                  <rdf:li rdf:resource="https://identifiers.org/seed.compound/cpd00557"/>
                  <rdf:li rdf:resource="https://identifiers.org/bigg.metabolite/sheme"/>
                  <rdf:li rdf:resource="https://identifiers.org/kegg.compound/C00748"/>
                  <rdf:li rdf:resource="https://identifiers.org/biocyc/META:SIROHEME"/>
                  <rdf:li rdf:resource="https://identifiers.org/inchi/InChI=1S/C42H46N4O16.Fe/c1-41(17-39(59)60)23(5-9-35(51)52)29-14-27-21(11-37(55)56)19(3-7-33(47)48)25(43-27)13-26-20(4-8-34(49)50)22(12-38(57)58)28(44-26)15-31-42(2,18-40(61)62)24(6-10-36(53)54)30(46-31)16-32(41)45-29;/h13-16,23-24H,3-12,17-18H2,1-2H3,(H10,43,44,45,46,47,48,49,50,51,52,53,54,55,56,57,58,59,60,61,62);/q;+2/p-10/t23-,24-,41+,42+;/m1./s1"/>
                  <rdf:li rdf:resource="https://identifiers.org/inchikey/DLKSSIHHLYNIKN-QIISWYHFSA-D"/>
                  <rdf:li rdf:resource="https://identifiers.org/metanetx.chemical/MNXM82173"/>
                </rdf:Bag>
              </bqbiol:is>
            </rdf:Description>
          </rdf:RDF>
        </annotation>
      </species>
      <species metaid="meta_M_cpd00133_c11" sboTerm="SBO:0000247" id="M_cpd00133_c11" name="Nicotinamide_c11" compartment="c11" hasOnlySubstanceUnits="false" boundaryCondition="false" constant="false" fbc:charge="1" fbc:chemicalFormula="C6H6N2O">
        <annotation>
          <rdf:RDF xmlns:rdf="http://www.w3.org/1999/02/22-rdf-syntax-ns#" xmlns:dcterms="http://purl.org/dc/terms/" xmlns:vCard="http://www.w3.org/2001/vcard-rdf/3.0#" xmlns:vCard4="http://www.w3.org/2006/vcard/ns#" xmlns:bqbiol="http://biomodels.net/biology-qualifiers/" xmlns:bqmodel="http://biomodels.net/model-qualifiers/">
            <rdf:Description rdf:about="#meta_M_cpd00133_c11">
              <bqbiol:is>
                <rdf:Bag>
                  <rdf:li rdf:resource="https://identifiers.org/seed.compound/cpd00133"/>
                  <rdf:li rdf:resource="https://identifiers.org/bigg.metabolite/ncam"/>
                  <rdf:li rdf:resource="https://identifiers.org/hmdb/HMDB01406"/>
                  <rdf:li rdf:resource="https://identifiers.org/kegg.compound/C00153"/>
                  <rdf:li rdf:resource="https://identifiers.org/biocyc/META:NIACINAMIDE"/>
                  <rdf:li rdf:resource="https://identifiers.org/inchi/InChI=1S/C6H6N2O/c7-6(9)5-2-1-3-8-4-5/h1-4H,(H2,7,9)"/>
                  <rdf:li rdf:resource="https://identifiers.org/inchikey/DFPAKSUCGFBDDF-UHFFFAOYSA-N"/>
                  <rdf:li rdf:resource="https://identifiers.org/metanetx.chemical/MNXM216"/>
                </rdf:Bag>
              </bqbiol:is>
            </rdf:Description>
          </rdf:RDF>
        </annotation>
      </species>
      <species metaid="meta_M_cpd22495_c11" sboTerm="SBO:0000247" id="M_cpd22495_c11" name="GlcNAc-(1-&gt;4)-MurNAc-pentapeptide-diphosphoundecaprenol_c11" compartment="c11" hasOnlySubstanceUnits="false" boundaryCondition="false" constant="false" fbc:charge="1" fbc:chemicalFormula="C95H152N8O28P2">
        <annotation>
          <rdf:RDF xmlns:rdf="http://www.w3.org/1999/02/22-rdf-syntax-ns#" xmlns:dcterms="http://purl.org/dc/terms/" xmlns:vCard="http://www.w3.org/2001/vcard-rdf/3.0#" xmlns:vCard4="http://www.w3.org/2006/vcard/ns#" xmlns:bqbiol="http://biomodels.net/biology-qualifiers/" xmlns:bqmodel="http://biomodels.net/model-qualifiers/">
            <rdf:Description rdf:about="#meta_M_cpd22495_c11">
              <bqbiol:is>
                <rdf:Bag>
                  <rdf:li rdf:resource="https://identifiers.org/seed.compound/cpd22495"/>
                  <rdf:li rdf:resource="https://identifiers.org/bigg.metabolite/uaagmda"/>
                  <rdf:li rdf:resource="https://identifiers.org/kegg.compound/C05898"/>
                  <rdf:li rdf:resource="https://identifiers.org/biocyc/META:C6"/>
                  <rdf:li rdf:resource="https://identifiers.org/inchi/InChI=1S/C95H156N8O28P2/c1-58(2)30-19-31-59(3)32-20-33-60(4)34-21-35-61(5)36-22-37-62(6)38-23-39-63(7)40-24-41-64(8)42-25-43-65(9)44-26-45-66(10)46-27-47-67(11)48-28-49-68(12)54-55-125-132(121,122)131-133(123,124)130-95-82(101-74(18)107)86(85(79(57-105)128-95)129-94-81(100-73(17)106)84(110)83(109)78(56-104)127-94)126-72(16)89(113)97-70(14)88(112)103-77(93(119)120)52-53-80(108)102-76(51-29-50-75(96)92(117)118)90(114)98-69(13)87(111)99-71(15)91(115)116/h30,32,34,36,38,40,42,44,46,48,54,69-72,75-79,81-86,94-95,104-105,109-110H,19-29,31,33,35,37,39,41,43,45,47,49-53,55-57,96H2,1-18H3,(H,97,113)(H,98,114)(H,99,111)(H,100,106)(H,101,107)(H,102,108)(H,103,112)(H,115,116)(H,117,118)(H,119,120)(H,121,122)(H,123,124)/p-4/b59-32+,60-34+,61-36-,62-38-,63-40-,64-42-,65-44-,66-46-,67-48-,68-54-/t69-,70+,71-,72-,75+,76+,77-,78-,79-,81-,82-,83-,84-,85-,86-,94+,95-/m1/s1"/>
                  <rdf:li rdf:resource="https://identifiers.org/inchikey/OXJNZXDFVLDLEI-BRNOVCDWSA-J"/>
                  <rdf:li rdf:resource="https://identifiers.org/metanetx.chemical/MNXM162376"/>
                  <rdf:li rdf:resource="https://identifiers.org/metanetx.chemical/MNXM525909"/>
                </rdf:Bag>
              </bqbiol:is>
            </rdf:Description>
          </rdf:RDF>
        </annotation>
      </species>
      <species metaid="meta_M_cpd00143_c11" sboTerm="SBO:0000247" id="M_cpd00143_c11" name="Phenylpyruvate_c11" compartment="c11" hasOnlySubstanceUnits="false" boundaryCondition="false" constant="false" fbc:charge="1" fbc:chemicalFormula="C9H7O3">
        <annotation>
          <rdf:RDF xmlns:rdf="http://www.w3.org/1999/02/22-rdf-syntax-ns#" xmlns:dcterms="http://purl.org/dc/terms/" xmlns:vCard="http://www.w3.org/2001/vcard-rdf/3.0#" xmlns:vCard4="http://www.w3.org/2006/vcard/ns#" xmlns:bqbiol="http://biomodels.net/biology-qualifiers/" xmlns:bqmodel="http://biomodels.net/model-qualifiers/">
            <rdf:Description rdf:about="#meta_M_cpd00143_c11">
              <bqbiol:is>
                <rdf:Bag>
                  <rdf:li rdf:resource="https://identifiers.org/seed.compound/cpd00143"/>
                  <rdf:li rdf:resource="https://identifiers.org/bigg.metabolite/phpyr"/>
                  <rdf:li rdf:resource="https://identifiers.org/hmdb/HMDB00205"/>
                  <rdf:li rdf:resource="https://identifiers.org/kegg.compound/C00166"/>
                  <rdf:li rdf:resource="https://identifiers.org/biocyc/META:PHENYL-PYRUVATE"/>
                  <rdf:li rdf:resource="https://identifiers.org/inchi/InChI=1S/C9H8O3/c10-8(9(11)12)6-7-4-2-1-3-5-7/h1-5H,6H2,(H,11,12)/p-1"/>
                  <rdf:li rdf:resource="https://identifiers.org/inchikey/BTNMPGBKDVTSJY-UHFFFAOYSA-M"/>
                  <rdf:li rdf:resource="https://identifiers.org/metanetx.chemical/MNXM162242"/>
                  <rdf:li rdf:resource="https://identifiers.org/metanetx.chemical/MNXM589160"/>
                </rdf:Bag>
              </bqbiol:is>
            </rdf:Description>
          </rdf:RDF>
        </annotation>
      </species>
      <species metaid="meta_M_cpd11652_c11" sboTerm="SBO:0000247" id="M_cpd11652_c11" name="Phosphatidylglycerol_c11" compartment="c11" hasOnlySubstanceUnits="false" boundaryCondition="false" constant="false" fbc:charge="1" fbc:chemicalFormula="C8H12O10PR2">
        <annotation>
          <rdf:RDF xmlns:rdf="http://www.w3.org/1999/02/22-rdf-syntax-ns#" xmlns:dcterms="http://purl.org/dc/terms/" xmlns:vCard="http://www.w3.org/2001/vcard-rdf/3.0#" xmlns:vCard4="http://www.w3.org/2006/vcard/ns#" xmlns:bqbiol="http://biomodels.net/biology-qualifiers/" xmlns:bqmodel="http://biomodels.net/model-qualifiers/">
            <rdf:Description rdf:about="#meta_M_cpd11652_c11">
              <bqbiol:is>
                <rdf:Bag>
                  <rdf:li rdf:resource="https://identifiers.org/seed.compound/cpd11652"/>
                  <rdf:li rdf:resource="https://identifiers.org/bigg.metabolite/pg_SC"/>
                  <rdf:li rdf:resource="https://identifiers.org/kegg.compound/C00344"/>
                  <rdf:li rdf:resource="https://identifiers.org/metanetx.chemical/MNXM101192"/>
                </rdf:Bag>
              </bqbiol:is>
            </rdf:Description>
          </rdf:RDF>
        </annotation>
      </species>
      <species metaid="meta_M_cpd00065_c11" sboTerm="SBO:0000247" id="M_cpd00065_c11" name="L-Tryptophan_c11" compartment="c11" hasOnlySubstanceUnits="false" boundaryCondition="false" constant="false" fbc:charge="1" fbc:chemicalFormula="C11H12N2O2">
        <annotation>
          <rdf:RDF xmlns:rdf="http://www.w3.org/1999/02/22-rdf-syntax-ns#" xmlns:dcterms="http://purl.org/dc/terms/" xmlns:vCard="http://www.w3.org/2001/vcard-rdf/3.0#" xmlns:vCard4="http://www.w3.org/2006/vcard/ns#" xmlns:bqbiol="http://biomodels.net/biology-qualifiers/" xmlns:bqmodel="http://biomodels.net/model-qualifiers/">
            <rdf:Description rdf:about="#meta_M_cpd00065_c11">
              <bqbiol:is>
                <rdf:Bag>
                  <rdf:li rdf:resource="https://identifiers.org/seed.compound/cpd00065"/>
                  <rdf:li rdf:resource="https://identifiers.org/bigg.metabolite/trp__L"/>
                  <rdf:li rdf:resource="https://identifiers.org/hmdb/HMDB00929"/>
                  <rdf:li rdf:resource="https://identifiers.org/kegg.compound/C00078"/>
                  <rdf:li rdf:resource="https://identifiers.org/biocyc/META:TRP"/>
                  <rdf:li rdf:resource="https://identifiers.org/inchi/InChI=1S/C11H12N2O2/c12-9(11(14)15)5-7-6-13-10-4-2-1-3-8(7)10/h1-4,6,9,13H,5,12H2,(H,14,15)/t9-/m0/s1"/>
                  <rdf:li rdf:resource="https://identifiers.org/inchikey/QIVBCDIJIAJPQS-VIFPVBQESA-N"/>
                  <rdf:li rdf:resource="https://identifiers.org/metanetx.chemical/MNXM94"/>
                </rdf:Bag>
              </bqbiol:is>
            </rdf:Description>
          </rdf:RDF>
        </annotation>
      </species>
      <species metaid="meta_M_cpd01923_c11" sboTerm="SBO:0000247" id="M_cpd01923_c11" name="N-Acetylmuramoyl-Ala_c11" compartment="c11" hasOnlySubstanceUnits="false" boundaryCondition="false" constant="false" fbc:charge="1" fbc:chemicalFormula="C14H23N2O9">
        <annotation>
          <rdf:RDF xmlns:rdf="http://www.w3.org/1999/02/22-rdf-syntax-ns#" xmlns:dcterms="http://purl.org/dc/terms/" xmlns:vCard="http://www.w3.org/2001/vcard-rdf/3.0#" xmlns:vCard4="http://www.w3.org/2006/vcard/ns#" xmlns:bqbiol="http://biomodels.net/biology-qualifiers/" xmlns:bqmodel="http://biomodels.net/model-qualifiers/">
            <rdf:Description rdf:about="#meta_M_cpd01923_c11">
              <bqbiol:is>
                <rdf:Bag>
                  <rdf:li rdf:resource="https://identifiers.org/seed.compound/cpd01923"/>
                  <rdf:li rdf:resource="https://identifiers.org/bigg.metabolite/acmama"/>
                  <rdf:li rdf:resource="https://identifiers.org/hmdb/HMDB60494"/>
                  <rdf:li rdf:resource="https://identifiers.org/kegg.compound/C02999"/>
                  <rdf:li rdf:resource="https://identifiers.org/biocyc/META:CPD-15184"/>
                  <rdf:li rdf:resource="https://identifiers.org/inchi/InChI=1S/C14H24N2O9/c1-5(13(21)22)15-12(20)6(2)24-11-9(16-7(3)18)14(23)25-8(4-17)10(11)19/h5-6,8-11,14,17,19,23H,4H2,1-3H3,(H,15,20)(H,16,18)(H,21,22)/p-1/t5-,6-,8-,9-,10-,11-,14+/m1/s1"/>
                  <rdf:li rdf:resource="https://identifiers.org/inchikey/ICMUIFDBEVJCQA-GQQBCVOHSA-M"/>
                  <rdf:li rdf:resource="https://identifiers.org/metanetx.chemical/MNXM163857"/>
                </rdf:Bag>
              </bqbiol:is>
            </rdf:Description>
          </rdf:RDF>
        </annotation>
      </species>
      <species metaid="meta_M_cpd00184_c11" sboTerm="SBO:0000247" id="M_cpd00184_c11" name="Thymidine_c11" compartment="c11" hasOnlySubstanceUnits="false" boundaryCondition="false" constant="false" fbc:charge="1" fbc:chemicalFormula="C10H14N2O5">
        <annotation>
          <rdf:RDF xmlns:rdf="http://www.w3.org/1999/02/22-rdf-syntax-ns#" xmlns:dcterms="http://purl.org/dc/terms/" xmlns:vCard="http://www.w3.org/2001/vcard-rdf/3.0#" xmlns:vCard4="http://www.w3.org/2006/vcard/ns#" xmlns:bqbiol="http://biomodels.net/biology-qualifiers/" xmlns:bqmodel="http://biomodels.net/model-qualifiers/">
            <rdf:Description rdf:about="#meta_M_cpd00184_c11">
              <bqbiol:is>
                <rdf:Bag>
                  <rdf:li rdf:resource="https://identifiers.org/seed.compound/cpd00184"/>
                  <rdf:li rdf:resource="https://identifiers.org/bigg.metabolite/thymd"/>
                  <rdf:li rdf:resource="https://identifiers.org/hmdb/HMDB00273"/>
                  <rdf:li rdf:resource="https://identifiers.org/kegg.compound/C00214"/>
                  <rdf:li rdf:resource="https://identifiers.org/biocyc/META:THYMIDINE"/>
                  <rdf:li rdf:resource="https://identifiers.org/inchi/InChI=1S/C10H14N2O5/c1-5-3-12(10(16)11-9(5)15)8-2-6(14)7(4-13)17-8/h3,6-8,13-14H,2,4H2,1H3,(H,11,15,16)/t6-,7+,8+/m0/s1"/>
                  <rdf:li rdf:resource="https://identifiers.org/inchikey/IQFYYKKMVGJFEH-XLPZGREQSA-N"/>
                  <rdf:li rdf:resource="https://identifiers.org/metanetx.chemical/MNXM420"/>
                </rdf:Bag>
              </bqbiol:is>
            </rdf:Description>
          </rdf:RDF>
        </annotation>
      </species>
      <species metaid="meta_M_cpd00169_c11" sboTerm="SBO:0000247" id="M_cpd00169_c11" name="3-Phosphoglycerate_c11" compartment="c11" hasOnlySubstanceUnits="false" boundaryCondition="false" constant="false" fbc:charge="1" fbc:chemicalFormula="C3H4O7P">
        <annotation>
          <rdf:RDF xmlns:rdf="http://www.w3.org/1999/02/22-rdf-syntax-ns#" xmlns:dcterms="http://purl.org/dc/terms/" xmlns:vCard="http://www.w3.org/2001/vcard-rdf/3.0#" xmlns:vCard4="http://www.w3.org/2006/vcard/ns#" xmlns:bqbiol="http://biomodels.net/biology-qualifiers/" xmlns:bqmodel="http://biomodels.net/model-qualifiers/">
            <rdf:Description rdf:about="#meta_M_cpd00169_c11">
              <bqbiol:is>
                <rdf:Bag>
                  <rdf:li rdf:resource="https://identifiers.org/seed.compound/cpd00169"/>
                  <rdf:li rdf:resource="https://identifiers.org/bigg.metabolite/3pg"/>
                  <rdf:li rdf:resource="https://identifiers.org/hmdb/HMDB00807"/>
                  <rdf:li rdf:resource="https://identifiers.org/kegg.compound/C00197"/>
                  <rdf:li rdf:resource="https://identifiers.org/biocyc/META:G3P"/>
                  <rdf:li rdf:resource="https://identifiers.org/inchi/InChI=1S/C3H7O7P/c4-2(3(5)6)1-10-11(7,8)9/h2,4H,1H2,(H,5,6)(H2,7,8,9)/p-3/t2-/m1/s1"/>
                  <rdf:li rdf:resource="https://identifiers.org/inchikey/OSJPPGNTCRNQQC-UWTATZPHSA-K"/>
                  <rdf:li rdf:resource="https://identifiers.org/metanetx.chemical/MNXM162261"/>
                  <rdf:li rdf:resource="https://identifiers.org/metanetx.chemical/MNXM126"/>
                </rdf:Bag>
              </bqbiol:is>
            </rdf:Description>
          </rdf:RDF>
        </annotation>
      </species>
      <species metaid="meta_M_cpd00144_c11" sboTerm="SBO:0000247" id="M_cpd00144_c11" name="UDPglucuronate_c11" compartment="c11" hasOnlySubstanceUnits="false" boundaryCondition="false" constant="false" fbc:charge="1" fbc:chemicalFormula="C15H19N2O18P2">
        <annotation>
          <rdf:RDF xmlns:rdf="http://www.w3.org/1999/02/22-rdf-syntax-ns#" xmlns:dcterms="http://purl.org/dc/terms/" xmlns:vCard="http://www.w3.org/2001/vcard-rdf/3.0#" xmlns:vCard4="http://www.w3.org/2006/vcard/ns#" xmlns:bqbiol="http://biomodels.net/biology-qualifiers/" xmlns:bqmodel="http://biomodels.net/model-qualifiers/">
            <rdf:Description rdf:about="#meta_M_cpd00144_c11">
              <bqbiol:is>
                <rdf:Bag>
                  <rdf:li rdf:resource="https://identifiers.org/seed.compound/cpd00144"/>
                  <rdf:li rdf:resource="https://identifiers.org/bigg.metabolite/udpglcur"/>
                  <rdf:li rdf:resource="https://identifiers.org/hmdb/HMDB00935"/>
                  <rdf:li rdf:resource="https://identifiers.org/kegg.compound/G10612"/>
                  <rdf:li rdf:resource="https://identifiers.org/kegg.compound/C00167"/>
                  <rdf:li rdf:resource="https://identifiers.org/biocyc/META:UDP-GLUCURONATE"/>
                  <rdf:li rdf:resource="https://identifiers.org/inchi/InChI=1S/C15H22N2O18P2/c18-5-1-2-17(15(26)16-5)12-9(22)6(19)4(32-12)3-31-36(27,28)35-37(29,30)34-14-10(23)7(20)8(21)11(33-14)13(24)25/h1-2,4,6-12,14,19-23H,3H2,(H,24,25)(H,27,28)(H,29,30)(H,16,18,26)/p-3/t4-,6-,7+,8+,9-,10-,11+,12-,14-/m1/s1"/>
                  <rdf:li rdf:resource="https://identifiers.org/inchikey/HDYANYHVCAPMJV-LXQIFKJMSA-K"/>
                  <rdf:li rdf:resource="https://identifiers.org/metanetx.chemical/MNXM87"/>
                </rdf:Bag>
              </bqbiol:is>
            </rdf:Description>
          </rdf:RDF>
        </annotation>
      </species>
      <species metaid="meta_M_cpd00277_c11" sboTerm="SBO:0000247" id="M_cpd00277_c11" name="Deoxyguanosine_c11" compartment="c11" hasOnlySubstanceUnits="false" boundaryCondition="false" constant="false" fbc:charge="1" fbc:chemicalFormula="C10H13N5O4">
        <annotation>
          <rdf:RDF xmlns:rdf="http://www.w3.org/1999/02/22-rdf-syntax-ns#" xmlns:dcterms="http://purl.org/dc/terms/" xmlns:vCard="http://www.w3.org/2001/vcard-rdf/3.0#" xmlns:vCard4="http://www.w3.org/2006/vcard/ns#" xmlns:bqbiol="http://biomodels.net/biology-qualifiers/" xmlns:bqmodel="http://biomodels.net/model-qualifiers/">
            <rdf:Description rdf:about="#meta_M_cpd00277_c11">
              <bqbiol:is>
                <rdf:Bag>
                  <rdf:li rdf:resource="https://identifiers.org/seed.compound/cpd00277"/>
                  <rdf:li rdf:resource="https://identifiers.org/bigg.metabolite/dgsn"/>
                  <rdf:li rdf:resource="https://identifiers.org/hmdb/HMDB00085"/>
                  <rdf:li rdf:resource="https://identifiers.org/kegg.compound/C00330"/>
                  <rdf:li rdf:resource="https://identifiers.org/biocyc/META:DEOXYGUANOSINE"/>
                  <rdf:li rdf:resource="https://identifiers.org/inchi/InChI=1S/C10H13N5O4/c11-10-13-8-7(9(18)14-10)12-3-15(8)6-1-4(17)5(2-16)19-6/h3-6,16-17H,1-2H2,(H3,11,13,14,18)/t4-,5+,6+/m0/s1"/>
                  <rdf:li rdf:resource="https://identifiers.org/inchikey/YKBGVTZYEHREMT-KVQBGUIXSA-N"/>
                  <rdf:li rdf:resource="https://identifiers.org/metanetx.chemical/MNXM647"/>
                </rdf:Bag>
              </bqbiol:is>
            </rdf:Description>
          </rdf:RDF>
        </annotation>
      </species>
      <species metaid="meta_M_2toceacp__45__c_c11" sboTerm="SBO:0000247" id="M_2toceacp__45__c_c11" name="2toceacp[c]" compartment="c11" hasOnlySubstanceUnits="false" boundaryCondition="false" constant="false" fbc:charge="1" fbc:chemicalFormula="*"/>
      <species metaid="meta_M_cmpacna__45__c_c11" sboTerm="SBO:0000247" id="M_cmpacna__45__c_c11" name="cmpacna[c]" compartment="c11" hasOnlySubstanceUnits="false" boundaryCondition="false" constant="false" fbc:charge="1" fbc:chemicalFormula="*">
        <annotation>
          <rdf:RDF xmlns:rdf="http://www.w3.org/1999/02/22-rdf-syntax-ns#" xmlns:dcterms="http://purl.org/dc/terms/" xmlns:vCard="http://www.w3.org/2001/vcard-rdf/3.0#" xmlns:vCard4="http://www.w3.org/2006/vcard/ns#" xmlns:bqbiol="http://biomodels.net/biology-qualifiers/" xmlns:bqmodel="http://biomodels.net/model-qualifiers/">
            <rdf:Description rdf:about="#meta_M_cmpacna__45__c_c11">
              <bqbiol:is>
                <rdf:Bag>
                  <rdf:li rdf:resource="https://identifiers.org/bigg.metabolite/cmpacna"/>
                  <rdf:li rdf:resource="https://identifiers.org/hmdb/HMDB01176"/>
                  <rdf:li rdf:resource="https://identifiers.org/kegg.compound/C00128"/>
                  <rdf:li rdf:resource="https://identifiers.org/biocyc/META:CMP-N-ACETYL-NEURAMINATE"/>
                </rdf:Bag>
              </bqbiol:is>
            </rdf:Description>
          </rdf:RDF>
        </annotation>
      </species>
      <species metaid="meta_M_cpd00126_c11" sboTerm="SBO:0000247" id="M_cpd00126_c11" name="GMP_c11" compartment="c11" hasOnlySubstanceUnits="false" boundaryCondition="false" constant="false" fbc:charge="1" fbc:chemicalFormula="C10H12N5O8P">
        <annotation>
          <rdf:RDF xmlns:rdf="http://www.w3.org/1999/02/22-rdf-syntax-ns#" xmlns:dcterms="http://purl.org/dc/terms/" xmlns:vCard="http://www.w3.org/2001/vcard-rdf/3.0#" xmlns:vCard4="http://www.w3.org/2006/vcard/ns#" xmlns:bqbiol="http://biomodels.net/biology-qualifiers/" xmlns:bqmodel="http://biomodels.net/model-qualifiers/">
            <rdf:Description rdf:about="#meta_M_cpd00126_c11">
              <bqbiol:is>
                <rdf:Bag>
                  <rdf:li rdf:resource="https://identifiers.org/seed.compound/cpd00126"/>
                  <rdf:li rdf:resource="https://identifiers.org/bigg.metabolite/gmp"/>
                  <rdf:li rdf:resource="https://identifiers.org/hmdb/HMDB01397"/>
                  <rdf:li rdf:resource="https://identifiers.org/kegg.compound/C00144"/>
                  <rdf:li rdf:resource="https://identifiers.org/biocyc/META:GMP"/>
                  <rdf:li rdf:resource="https://identifiers.org/inchi/InChI=1S/C10H14N5O8P/c11-10-13-7-4(8(18)14-10)12-2-15(7)9-6(17)5(16)3(23-9)1-22-24(19,20)21/h2-3,5-6,9,16-17H,1H2,(H2,19,20,21)(H3,11,13,14,18)/p-2/t3-,5-,6-,9-/m1/s1"/>
                  <rdf:li rdf:resource="https://identifiers.org/inchikey/RQFCJASXJCIDSX-UUOKFMHZSA-L"/>
                  <rdf:li rdf:resource="https://identifiers.org/metanetx.chemical/MNXM113"/>
                </rdf:Bag>
              </bqbiol:is>
            </rdf:Description>
          </rdf:RDF>
        </annotation>
      </species>
      <species metaid="meta_M_cpd00861_c11" sboTerm="SBO:0000247" id="M_cpd00861_c11" name="UDP-N-acetyl-D-mannosamine_c11" compartment="c11" hasOnlySubstanceUnits="false" boundaryCondition="false" constant="false" fbc:charge="1" fbc:chemicalFormula="C17H25N3O17P2">
        <annotation>
          <rdf:RDF xmlns:rdf="http://www.w3.org/1999/02/22-rdf-syntax-ns#" xmlns:dcterms="http://purl.org/dc/terms/" xmlns:vCard="http://www.w3.org/2001/vcard-rdf/3.0#" xmlns:vCard4="http://www.w3.org/2006/vcard/ns#" xmlns:bqbiol="http://biomodels.net/biology-qualifiers/" xmlns:bqmodel="http://biomodels.net/model-qualifiers/">
            <rdf:Description rdf:about="#meta_M_cpd00861_c11">
              <bqbiol:is>
                <rdf:Bag>
                  <rdf:li rdf:resource="https://identifiers.org/seed.compound/cpd00861"/>
                  <rdf:li rdf:resource="https://identifiers.org/bigg.metabolite/uacmam"/>
                  <rdf:li rdf:resource="https://identifiers.org/hmdb/HMDB13112"/>
                  <rdf:li rdf:resource="https://identifiers.org/kegg.compound/G11112"/>
                  <rdf:li rdf:resource="https://identifiers.org/kegg.compound/C01170"/>
                  <rdf:li rdf:resource="https://identifiers.org/biocyc/META:UDP-MANNAC"/>
                  <rdf:li rdf:resource="https://identifiers.org/inchi/InChI=1S/C17H27N3O17P2/c1-6(22)18-10-13(26)11(24)7(4-21)35-16(10)36-39(31,32)37-38(29,30)33-5-8-12(25)14(27)15(34-8)20-3-2-9(23)19-17(20)28/h2-3,7-8,10-16,21,24-27H,4-5H2,1H3,(H,18,22)(H,29,30)(H,31,32)(H,19,23,28)/p-2/t7-,8-,10+,11-,12-,13-,14-,15-,16-/m1/s1"/>
                  <rdf:li rdf:resource="https://identifiers.org/inchikey/LFTYTUAZOPRMMI-ZYQOOJPVSA-L"/>
                  <rdf:li rdf:resource="https://identifiers.org/metanetx.chemical/MNXM932"/>
                  <rdf:li rdf:resource="https://identifiers.org/metanetx.chemical/MNXM722740"/>
                </rdf:Bag>
              </bqbiol:is>
            </rdf:Description>
          </rdf:RDF>
        </annotation>
      </species>
      <species metaid="meta_M_cpd00638_c11" sboTerm="SBO:0000247" id="M_cpd00638_c11" name="Deamido-NAD_c11" compartment="c11" hasOnlySubstanceUnits="false" boundaryCondition="false" constant="false" fbc:charge="1" fbc:chemicalFormula="C21H24N6O15P2">
        <annotation>
          <rdf:RDF xmlns:rdf="http://www.w3.org/1999/02/22-rdf-syntax-ns#" xmlns:dcterms="http://purl.org/dc/terms/" xmlns:vCard="http://www.w3.org/2001/vcard-rdf/3.0#" xmlns:vCard4="http://www.w3.org/2006/vcard/ns#" xmlns:bqbiol="http://biomodels.net/biology-qualifiers/" xmlns:bqmodel="http://biomodels.net/model-qualifiers/">
            <rdf:Description rdf:about="#meta_M_cpd00638_c11">
              <bqbiol:is>
                <rdf:Bag>
                  <rdf:li rdf:resource="https://identifiers.org/seed.compound/cpd00638"/>
                  <rdf:li rdf:resource="https://identifiers.org/bigg.metabolite/dnad"/>
                  <rdf:li rdf:resource="https://identifiers.org/hmdb/HMDB01179"/>
                  <rdf:li rdf:resource="https://identifiers.org/kegg.compound/C00857"/>
                  <rdf:li rdf:resource="https://identifiers.org/biocyc/META:DEAMIDO-NAD"/>
                  <rdf:li rdf:resource="https://identifiers.org/inchi/InChI=1S/C21H26N6O15P2/c22-17-12-18(24-7-23-17)27(8-25-12)20-16(31)14(29)11(41-20)6-39-44(36,37)42-43(34,35)38-5-10-13(28)15(30)19(40-10)26-3-1-2-9(4-26)21(32)33/h1-4,7-8,10-11,13-16,19-20,28-31H,5-6H2,(H4-,22,23,24,32,33,34,35,36,37)/p-2/t10-,11-,13-,14-,15-,16-,19-,20-/m1/s1"/>
                  <rdf:li rdf:resource="https://identifiers.org/inchikey/SENPVEZBRZQVST-HISDBWNOSA-L"/>
                  <rdf:li rdf:resource="https://identifiers.org/metanetx.chemical/MNXM309"/>
                </rdf:Bag>
              </bqbiol:is>
            </rdf:Description>
          </rdf:RDF>
        </annotation>
      </species>
      <species metaid="meta_M_cpd00099_e2" sboTerm="SBO:0000247" id="M_cpd00099_e2" name="Cl-_e2" compartment="e2" hasOnlySubstanceUnits="false" boundaryCondition="false" constant="false" fbc:charge="1" fbc:chemicalFormula="Cl">
        <annotation>
          <rdf:RDF xmlns:rdf="http://www.w3.org/1999/02/22-rdf-syntax-ns#" xmlns:dcterms="http://purl.org/dc/terms/" xmlns:vCard="http://www.w3.org/2001/vcard-rdf/3.0#" xmlns:vCard4="http://www.w3.org/2006/vcard/ns#" xmlns:bqbiol="http://biomodels.net/biology-qualifiers/" xmlns:bqmodel="http://biomodels.net/model-qualifiers/">
            <rdf:Description rdf:about="#meta_M_cpd00099_e2">
              <bqbiol:is>
                <rdf:Bag>
                  <rdf:li rdf:resource="https://identifiers.org/seed.compound/cpd00099"/>
                  <rdf:li rdf:resource="https://identifiers.org/bigg.metabolite/cl"/>
                  <rdf:li rdf:resource="https://identifiers.org/hmdb/HMDB00492"/>
                  <rdf:li rdf:resource="https://identifiers.org/kegg.compound/C00698"/>
                  <rdf:li rdf:resource="https://identifiers.org/kegg.compound/C01327"/>
                  <rdf:li rdf:resource="https://identifiers.org/biocyc/META:HCL"/>
                  <rdf:li rdf:resource="https://identifiers.org/biocyc/META:CL-"/>
                  <rdf:li rdf:resource="https://identifiers.org/inchi/InChI=1S/ClH/h1H/p-1"/>
                  <rdf:li rdf:resource="https://identifiers.org/inchikey/VEXZGXHMUGYJMC-UHFFFAOYSA-M"/>
                  <rdf:li rdf:resource="https://identifiers.org/metanetx.chemical/MNXM43"/>
                </rdf:Bag>
              </bqbiol:is>
            </rdf:Description>
          </rdf:RDF>
        </annotation>
      </species>
      <species metaid="meta_M_cpd03607_c11" sboTerm="SBO:0000247" id="M_cpd03607_c11" name="4-(Phosphonooxy)-threonine_c11" compartment="c11" hasOnlySubstanceUnits="false" boundaryCondition="false" constant="false" fbc:charge="1" fbc:chemicalFormula="C4H8NO7P">
        <annotation>
          <rdf:RDF xmlns:rdf="http://www.w3.org/1999/02/22-rdf-syntax-ns#" xmlns:dcterms="http://purl.org/dc/terms/" xmlns:vCard="http://www.w3.org/2001/vcard-rdf/3.0#" xmlns:vCard4="http://www.w3.org/2006/vcard/ns#" xmlns:bqbiol="http://biomodels.net/biology-qualifiers/" xmlns:bqmodel="http://biomodels.net/model-qualifiers/">
            <rdf:Description rdf:about="#meta_M_cpd03607_c11">
              <bqbiol:is>
                <rdf:Bag>
                  <rdf:li rdf:resource="https://identifiers.org/seed.compound/cpd03607"/>
                  <rdf:li rdf:resource="https://identifiers.org/bigg.metabolite/phthr"/>
                  <rdf:li rdf:resource="https://identifiers.org/hmdb/HMDB06802"/>
                  <rdf:li rdf:resource="https://identifiers.org/kegg.compound/C06055"/>
                  <rdf:li rdf:resource="https://identifiers.org/biocyc/META:CPD0-1427"/>
                  <rdf:li rdf:resource="https://identifiers.org/inchi/InChI=1S/C4H10NO7P/c5-3(4(7)8)2(6)1-12-13(9,10)11/h2-3,6H,1,5H2,(H,7,8)(H2,9,10,11)/p-2/t2-,3+/m1/s1"/>
                  <rdf:li rdf:resource="https://identifiers.org/inchikey/FKHAKIJOKDGEII-GBXIJSLDSA-L"/>
                  <rdf:li rdf:resource="https://identifiers.org/metanetx.chemical/MNXM759"/>
                </rdf:Bag>
              </bqbiol:is>
            </rdf:Description>
          </rdf:RDF>
        </annotation>
      </species>
      <species metaid="meta_M_cpd02465_c11" sboTerm="SBO:0000247" id="M_cpd02465_c11" name="tetrahydrodipicolinate_c11" compartment="c11" hasOnlySubstanceUnits="false" boundaryCondition="false" constant="false" fbc:charge="1" fbc:chemicalFormula="C7H7NO4">
        <annotation>
          <rdf:RDF xmlns:rdf="http://www.w3.org/1999/02/22-rdf-syntax-ns#" xmlns:dcterms="http://purl.org/dc/terms/" xmlns:vCard="http://www.w3.org/2001/vcard-rdf/3.0#" xmlns:vCard4="http://www.w3.org/2006/vcard/ns#" xmlns:bqbiol="http://biomodels.net/biology-qualifiers/" xmlns:bqmodel="http://biomodels.net/model-qualifiers/">
            <rdf:Description rdf:about="#meta_M_cpd02465_c11">
              <bqbiol:is>
                <rdf:Bag>
                  <rdf:li rdf:resource="https://identifiers.org/seed.compound/cpd02465"/>
                  <rdf:li rdf:resource="https://identifiers.org/bigg.metabolite/thdp"/>
                  <rdf:li rdf:resource="https://identifiers.org/hmdb/HMDB12289"/>
                  <rdf:li rdf:resource="https://identifiers.org/kegg.compound/C03972"/>
                  <rdf:li rdf:resource="https://identifiers.org/biocyc/META:DELTA1-PIPERIDEINE-2-6-DICARBOXYLATE"/>
                  <rdf:li rdf:resource="https://identifiers.org/inchi/InChI=1S/C7H9NO4/c9-6(10)4-2-1-3-5(8-4)7(11)12/h4H,1-3H2,(H,9,10)(H,11,12)/p-2/t4-/m0/s1"/>
                  <rdf:li rdf:resource="https://identifiers.org/inchikey/CXMBCXQHOXUCEO-BYPYZUCNSA-L"/>
                  <rdf:li rdf:resource="https://identifiers.org/metanetx.chemical/MNXM480"/>
                  <rdf:li rdf:resource="https://identifiers.org/metanetx.chemical/MNXM722737"/>
                </rdf:Bag>
              </bqbiol:is>
            </rdf:Description>
          </rdf:RDF>
        </annotation>
      </species>
      <species metaid="meta_M_cpd00236_c11" sboTerm="SBO:0000247" id="M_cpd00236_c11" name="D-Erythrose4-phosphate_c11" compartment="c11" hasOnlySubstanceUnits="false" boundaryCondition="false" constant="false" fbc:charge="1" fbc:chemicalFormula="C4H7O7P">
        <annotation>
          <rdf:RDF xmlns:rdf="http://www.w3.org/1999/02/22-rdf-syntax-ns#" xmlns:dcterms="http://purl.org/dc/terms/" xmlns:vCard="http://www.w3.org/2001/vcard-rdf/3.0#" xmlns:vCard4="http://www.w3.org/2006/vcard/ns#" xmlns:bqbiol="http://biomodels.net/biology-qualifiers/" xmlns:bqmodel="http://biomodels.net/model-qualifiers/">
            <rdf:Description rdf:about="#meta_M_cpd00236_c11">
              <bqbiol:is>
                <rdf:Bag>
                  <rdf:li rdf:resource="https://identifiers.org/seed.compound/cpd00236"/>
                  <rdf:li rdf:resource="https://identifiers.org/bigg.metabolite/e4p"/>
                  <rdf:li rdf:resource="https://identifiers.org/hmdb/HMDB01321"/>
                  <rdf:li rdf:resource="https://identifiers.org/kegg.compound/C00279"/>
                  <rdf:li rdf:resource="https://identifiers.org/biocyc/META:ERYTHROSE-4P"/>
                  <rdf:li rdf:resource="https://identifiers.org/inchi/InChI=1S/C4H9O7P/c5-1-3(6)4(7)2-11-12(8,9)10/h1,3-4,6-7H,2H2,(H2,8,9,10)/p-2/t3-,4+/m0/s1"/>
                  <rdf:li rdf:resource="https://identifiers.org/inchikey/NGHMDNPXVRFFGS-IUYQGCFVSA-L"/>
                  <rdf:li rdf:resource="https://identifiers.org/metanetx.chemical/MNXM258"/>
                </rdf:Bag>
              </bqbiol:is>
            </rdf:Description>
          </rdf:RDF>
        </annotation>
      </species>
      <species metaid="meta_M_cpd00139_c11" sboTerm="SBO:0000247" id="M_cpd00139_c11" name="Glycolate_c11" compartment="c11" hasOnlySubstanceUnits="false" boundaryCondition="false" constant="false" fbc:charge="1" fbc:chemicalFormula="C2H3O3">
        <annotation>
          <rdf:RDF xmlns:rdf="http://www.w3.org/1999/02/22-rdf-syntax-ns#" xmlns:dcterms="http://purl.org/dc/terms/" xmlns:vCard="http://www.w3.org/2001/vcard-rdf/3.0#" xmlns:vCard4="http://www.w3.org/2006/vcard/ns#" xmlns:bqbiol="http://biomodels.net/biology-qualifiers/" xmlns:bqmodel="http://biomodels.net/model-qualifiers/">
            <rdf:Description rdf:about="#meta_M_cpd00139_c11">
              <bqbiol:is>
                <rdf:Bag>
                  <rdf:li rdf:resource="https://identifiers.org/seed.compound/cpd00139"/>
                  <rdf:li rdf:resource="https://identifiers.org/bigg.metabolite/glyclt"/>
                  <rdf:li rdf:resource="https://identifiers.org/hmdb/HMDB00115"/>
                  <rdf:li rdf:resource="https://identifiers.org/kegg.compound/C00160"/>
                  <rdf:li rdf:resource="https://identifiers.org/biocyc/META:GLYCOLLATE"/>
                  <rdf:li rdf:resource="https://identifiers.org/inchi/InChI=1S/C2H4O3/c3-1-2(4)5/h3H,1H2,(H,4,5)/p-1"/>
                  <rdf:li rdf:resource="https://identifiers.org/inchikey/AEMRFAOFKBGASW-UHFFFAOYSA-M"/>
                  <rdf:li rdf:resource="https://identifiers.org/metanetx.chemical/MNXM222"/>
                </rdf:Bag>
              </bqbiol:is>
            </rdf:Description>
          </rdf:RDF>
        </annotation>
      </species>
      <species metaid="meta_M_cpd00044_c11" sboTerm="SBO:0000247" id="M_cpd00044_c11" name="3-phosphoadenylylsulfate_c11" compartment="c11" hasOnlySubstanceUnits="false" boundaryCondition="false" constant="false" fbc:charge="1" fbc:chemicalFormula="C10H11N5O13P2S">
        <annotation>
          <rdf:RDF xmlns:rdf="http://www.w3.org/1999/02/22-rdf-syntax-ns#" xmlns:dcterms="http://purl.org/dc/terms/" xmlns:vCard="http://www.w3.org/2001/vcard-rdf/3.0#" xmlns:vCard4="http://www.w3.org/2006/vcard/ns#" xmlns:bqbiol="http://biomodels.net/biology-qualifiers/" xmlns:bqmodel="http://biomodels.net/model-qualifiers/">
            <rdf:Description rdf:about="#meta_M_cpd00044_c11">
              <bqbiol:is>
                <rdf:Bag>
                  <rdf:li rdf:resource="https://identifiers.org/seed.compound/cpd00044"/>
                  <rdf:li rdf:resource="https://identifiers.org/bigg.metabolite/paps"/>
                  <rdf:li rdf:resource="https://identifiers.org/hmdb/HMDB01134"/>
                  <rdf:li rdf:resource="https://identifiers.org/kegg.compound/C00053"/>
                  <rdf:li rdf:resource="https://identifiers.org/biocyc/META:PAPS"/>
                  <rdf:li rdf:resource="https://identifiers.org/inchi/InChI=1S/C10H15N5O13P2S/c11-8-5-9(13-2-12-8)15(3-14-5)10-6(16)7(27-29(17,18)19)4(26-10)1-25-30(20,21)28-31(22,23)24/h2-4,6-7,10,16H,1H2,(H,20,21)(H2,11,12,13)(H2,17,18,19)(H,22,23,24)/p-4/t4-,6-,7-,10-/m1/s1"/>
                  <rdf:li rdf:resource="https://identifiers.org/inchikey/GACDQMDRPRGCTN-KQYNXXCUSA-J"/>
                  <rdf:li rdf:resource="https://identifiers.org/metanetx.chemical/MNXM49"/>
                </rdf:Bag>
              </bqbiol:is>
            </rdf:Description>
          </rdf:RDF>
        </annotation>
      </species>
      <species metaid="meta_M_cpd00080_c11" sboTerm="SBO:0000247" id="M_cpd00080_c11" name="Glycerol-3-phosphate_c11" compartment="c11" hasOnlySubstanceUnits="false" boundaryCondition="false" constant="false" fbc:charge="1" fbc:chemicalFormula="C3H7O6P">
        <annotation>
          <rdf:RDF xmlns:rdf="http://www.w3.org/1999/02/22-rdf-syntax-ns#" xmlns:dcterms="http://purl.org/dc/terms/" xmlns:vCard="http://www.w3.org/2001/vcard-rdf/3.0#" xmlns:vCard4="http://www.w3.org/2006/vcard/ns#" xmlns:bqbiol="http://biomodels.net/biology-qualifiers/" xmlns:bqmodel="http://biomodels.net/model-qualifiers/">
            <rdf:Description rdf:about="#meta_M_cpd00080_c11">
              <bqbiol:is>
                <rdf:Bag>
                  <rdf:li rdf:resource="https://identifiers.org/seed.compound/cpd00080"/>
                  <rdf:li rdf:resource="https://identifiers.org/bigg.metabolite/glyc3p"/>
                  <rdf:li rdf:resource="https://identifiers.org/hmdb/HMDB00126"/>
                  <rdf:li rdf:resource="https://identifiers.org/kegg.compound/C00093"/>
                  <rdf:li rdf:resource="https://identifiers.org/biocyc/META:GLYCEROL-3P"/>
                  <rdf:li rdf:resource="https://identifiers.org/inchi/InChI=1S/C3H9O6P/c4-1-3(5)2-9-10(6,7)8/h3-5H,1-2H2,(H2,6,7,8)/p-2/t3-/m1/s1"/>
                  <rdf:li rdf:resource="https://identifiers.org/inchikey/AWUCVROLDVIAJX-GSVOUGTGSA-L"/>
                  <rdf:li rdf:resource="https://identifiers.org/metanetx.chemical/MNXM66"/>
                </rdf:Bag>
              </bqbiol:is>
            </rdf:Description>
          </rdf:RDF>
        </annotation>
      </species>
      <species metaid="meta_M_cpd00166_c11" sboTerm="SBO:0000247" id="M_cpd00166_c11" name="Calomide_c11" compartment="c11" hasOnlySubstanceUnits="false" boundaryCondition="false" constant="false" fbc:charge="1" fbc:chemicalFormula="C72H102CoN18O17P">
        <annotation>
          <rdf:RDF xmlns:rdf="http://www.w3.org/1999/02/22-rdf-syntax-ns#" xmlns:dcterms="http://purl.org/dc/terms/" xmlns:vCard="http://www.w3.org/2001/vcard-rdf/3.0#" xmlns:vCard4="http://www.w3.org/2006/vcard/ns#" xmlns:bqbiol="http://biomodels.net/biology-qualifiers/" xmlns:bqmodel="http://biomodels.net/model-qualifiers/">
            <rdf:Description rdf:about="#meta_M_cpd00166_c11">
              <bqbiol:is>
                <rdf:Bag>
                  <rdf:li rdf:resource="https://identifiers.org/seed.compound/cpd00166"/>
                  <rdf:li rdf:resource="https://identifiers.org/inchi/InChI=1S/C62H90N13O14P.C10H12N5O3.Co/c1-29-20-39-40(21-30(29)2)75(28-70-39)57-52(84)53(41(27-76)87-57)89-90(85,86)88-31(3)26-69-49(83)18-19-59(8)37(22-46(66)80)56-62(11)61(10,25-48(68)82)36(14-17-45(65)79)51(74-62)33(5)55-60(9,24-47(67)81)34(12-15-43(63)77)38(71-55)23-42-58(6,7)35(13-16-44(64)78)50(72-42)32(4)54(59)73-56;1-4-6(16)7(17)10(18-4)15-3-14-5-8(11)12-2-13-9(5)15;/h20-21,23,28,31,34-37,41,52-53,56-57,76,84H,12-19,22,24-27H2,1-11H3,(H15,63,64,65,66,67,68,69,71,72,73,74,77,78,79,80,81,82,83,85,86);2-4,6-7,10,16-17H,1H2,(H2,11,12,13);/q;;+2/p-2/t31-,34+,35+,36+,37-,41+,52+,53+,56+,57-,59-,60-,61-,62-;4-,6-,7-,10-;/m01./s1"/>
                  <rdf:li rdf:resource="https://identifiers.org/inchikey/ZIHHMGTYZOSFRC-YGHJOQEPSA-L"/>
                  <rdf:li rdf:resource="https://identifiers.org/bigg.metabolite/adocbl"/>
                  <rdf:li rdf:resource="https://identifiers.org/kegg.compound/C00194"/>
                  <rdf:li rdf:resource="https://identifiers.org/metanetx.chemical/MNXM489"/>
                  <rdf:li rdf:resource="https://identifiers.org/biocyc/META:ADENOSYLCOBALAMIN"/>
                </rdf:Bag>
              </bqbiol:is>
            </rdf:Description>
          </rdf:RDF>
        </annotation>
      </species>
      <species metaid="meta_M_cpd00241_c11" sboTerm="SBO:0000247" id="M_cpd00241_c11" name="dGTP_c11" compartment="c11" hasOnlySubstanceUnits="false" boundaryCondition="false" constant="false" fbc:charge="1" fbc:chemicalFormula="C10H13N5O13P3">
        <annotation>
          <rdf:RDF xmlns:rdf="http://www.w3.org/1999/02/22-rdf-syntax-ns#" xmlns:dcterms="http://purl.org/dc/terms/" xmlns:vCard="http://www.w3.org/2001/vcard-rdf/3.0#" xmlns:vCard4="http://www.w3.org/2006/vcard/ns#" xmlns:bqbiol="http://biomodels.net/biology-qualifiers/" xmlns:bqmodel="http://biomodels.net/model-qualifiers/">
            <rdf:Description rdf:about="#meta_M_cpd00241_c11">
              <bqbiol:is>
                <rdf:Bag>
                  <rdf:li rdf:resource="https://identifiers.org/seed.compound/cpd00241"/>
                  <rdf:li rdf:resource="https://identifiers.org/bigg.metabolite/dgtp"/>
                  <rdf:li rdf:resource="https://identifiers.org/hmdb/HMDB01440"/>
                  <rdf:li rdf:resource="https://identifiers.org/kegg.compound/C00286"/>
                  <rdf:li rdf:resource="https://identifiers.org/biocyc/META:DGTP"/>
                  <rdf:li rdf:resource="https://identifiers.org/inchi/InChI=1S/C10H16N5O13P3/c11-10-13-8-7(9(17)14-10)12-3-15(8)6-1-4(16)5(26-6)2-25-30(21,22)28-31(23,24)27-29(18,19)20/h3-6,16H,1-2H2,(H,21,22)(H,23,24)(H2,18,19,20)(H3,11,13,14,17)/p-3/t4-,5+,6+/m0/s1"/>
                  <rdf:li rdf:resource="https://identifiers.org/inchikey/HAAZLUGHYHWQIW-KVQBGUIXSA-K"/>
                  <rdf:li rdf:resource="https://identifiers.org/metanetx.chemical/MNXM344"/>
                </rdf:Bag>
              </bqbiol:is>
            </rdf:Description>
          </rdf:RDF>
        </annotation>
      </species>
      <species metaid="meta_M_cpd03919_c11" sboTerm="SBO:0000247" id="M_cpd03919_c11" name="Adenosyl cobinamide phosphate_c11" compartment="c11" hasOnlySubstanceUnits="false" boundaryCondition="false" constant="false" fbc:charge="1" fbc:chemicalFormula="C58H86CoN16O14P">
        <annotation>
          <rdf:RDF xmlns:rdf="http://www.w3.org/1999/02/22-rdf-syntax-ns#" xmlns:dcterms="http://purl.org/dc/terms/" xmlns:vCard="http://www.w3.org/2001/vcard-rdf/3.0#" xmlns:vCard4="http://www.w3.org/2006/vcard/ns#" xmlns:bqbiol="http://biomodels.net/biology-qualifiers/" xmlns:bqmodel="http://biomodels.net/model-qualifiers/">
            <rdf:Description rdf:about="#meta_M_cpd03919_c11">
              <bqbiol:is>
                <rdf:Bag>
                  <rdf:li rdf:resource="https://identifiers.org/seed.compound/cpd03919"/>
                  <rdf:li rdf:resource="https://identifiers.org/inchi/InChI=1S/C48H74N11O11P.C10H12N5O3.Co/c1-23(70-71(67,68)69)22-55-38(66)16-17-45(6)29(18-35(52)63)43-48(9)47(8,21-37(54)65)28(12-15-34(51)62)40(59-48)25(3)42-46(7,20-36(53)64)26(10-13-32(49)60)30(56-42)19-31-44(4,5)27(11-14-33(50)61)39(57-31)24(2)41(45)58-43;1-4-6(16)7(17)10(18-4)15-3-14-5-8(11)12-2-13-9(5)15;/h19,23,26-29,43H,10-18,20-22H2,1-9H3,(H16,49,50,51,52,53,54,55,56,57,58,59,60,61,62,63,64,65,66,67,68,69);2-4,6-7,10,16-17H,1H2,(H2,11,12,13);/q;;+2/p-3/t23-,26-,27-,28-,29+,43-,45-,46+,47+,48+;4-,6-,7-,10-;/m11./s1"/>
                  <rdf:li rdf:resource="https://identifiers.org/inchikey/MQCMBMUJJHSGIF-QMUWONGRSA-K"/>
                  <rdf:li rdf:resource="https://identifiers.org/bigg.metabolite/adocbip"/>
                  <rdf:li rdf:resource="https://identifiers.org/kegg.compound/C06509"/>
                  <rdf:li rdf:resource="https://identifiers.org/metanetx.chemical/MNXM856"/>
                  <rdf:li rdf:resource="https://identifiers.org/biocyc/META:ADENOSYLCOBINAMIDE-P"/>
                </rdf:Bag>
              </bqbiol:is>
            </rdf:Description>
          </rdf:RDF>
        </annotation>
      </species>
      <species metaid="meta_M_cpd00232_c11" sboTerm="SBO:0000247" id="M_cpd00232_c11" name="Neu5Ac_c11" compartment="c11" hasOnlySubstanceUnits="false" boundaryCondition="false" constant="false" fbc:charge="1" fbc:chemicalFormula="C11H18NO9">
        <annotation>
          <rdf:RDF xmlns:rdf="http://www.w3.org/1999/02/22-rdf-syntax-ns#" xmlns:dcterms="http://purl.org/dc/terms/" xmlns:vCard="http://www.w3.org/2001/vcard-rdf/3.0#" xmlns:vCard4="http://www.w3.org/2006/vcard/ns#" xmlns:bqbiol="http://biomodels.net/biology-qualifiers/" xmlns:bqmodel="http://biomodels.net/model-qualifiers/">
            <rdf:Description rdf:about="#meta_M_cpd00232_c11">
              <bqbiol:is>
                <rdf:Bag>
                  <rdf:li rdf:resource="https://identifiers.org/seed.compound/cpd00232"/>
                  <rdf:li rdf:resource="https://identifiers.org/bigg.metabolite/acnam"/>
                  <rdf:li rdf:resource="https://identifiers.org/hmdb/HMDB00230"/>
                  <rdf:li rdf:resource="https://identifiers.org/kegg.compound/C00270"/>
                  <rdf:li rdf:resource="https://identifiers.org/biocyc/META:N-ACETYLNEURAMINATE"/>
                  <rdf:li rdf:resource="https://identifiers.org/inchi/InChI=1S/C11H19NO9/c1-4(14)12-7-5(15)2-11(20,10(18)19)21-9(7)8(17)6(16)3-13/h5-9,13,15-17,20H,2-3H2,1H3,(H,12,14)(H,18,19)/p-1/t5-,6+,7+,8+,9+,11?/m0/s1"/>
                  <rdf:li rdf:resource="https://identifiers.org/inchikey/SQVRNKJHWKZAKO-LUWBGTNYSA-M"/>
                  <rdf:li rdf:resource="https://identifiers.org/metanetx.chemical/MNXM227"/>
                </rdf:Bag>
              </bqbiol:is>
            </rdf:Description>
          </rdf:RDF>
        </annotation>
      </species>
      <species metaid="meta_M_cpd00019_c11" sboTerm="SBO:0000247" id="M_cpd00019_c11" name="S-Adenosyl-homocysteine_c11" compartment="c11" hasOnlySubstanceUnits="false" boundaryCondition="false" constant="false" fbc:charge="1" fbc:chemicalFormula="C14H20N6O5S">
        <annotation>
          <rdf:RDF xmlns:rdf="http://www.w3.org/1999/02/22-rdf-syntax-ns#" xmlns:dcterms="http://purl.org/dc/terms/" xmlns:vCard="http://www.w3.org/2001/vcard-rdf/3.0#" xmlns:vCard4="http://www.w3.org/2006/vcard/ns#" xmlns:bqbiol="http://biomodels.net/biology-qualifiers/" xmlns:bqmodel="http://biomodels.net/model-qualifiers/">
            <rdf:Description rdf:about="#meta_M_cpd00019_c11">
              <bqbiol:is>
                <rdf:Bag>
                  <rdf:li rdf:resource="https://identifiers.org/seed.compound/cpd00019"/>
                  <rdf:li rdf:resource="https://identifiers.org/bigg.metabolite/ahcys"/>
                  <rdf:li rdf:resource="https://identifiers.org/chebi/16680"/>
                  <rdf:li rdf:resource="https://identifiers.org/hmdb/HMDB00939"/>
                  <rdf:li rdf:resource="https://identifiers.org/kegg.compound/C00021"/>
                  <rdf:li rdf:resource="https://identifiers.org/biocyc/META:ADENOSYL-HOMO-CYS"/>
                  <rdf:li rdf:resource="https://identifiers.org/inchi/InChI=1S/C14H20N6O5S/c15-6(14(23)24)1-2-26-3-7-9(21)10(22)13(25-7)20-5-19-8-11(16)17-4-18-12(8)20/h4-7,9-10,13,21-22H,1-3,15H2,(H,23,24)(H2,16,17,18)/t6-,7+,9+,10+,13+/m0/s1"/>
                  <rdf:li rdf:resource="https://identifiers.org/inchikey/ZJUKTBDSGOFHSH-WFMPWKQPSA-N"/>
                  <rdf:li rdf:resource="https://identifiers.org/metanetx.chemical/MNXM19"/>
                </rdf:Bag>
              </bqbiol:is>
            </rdf:Description>
          </rdf:RDF>
        </annotation>
      </species>
      <species metaid="meta_M_cpd11640_e2" sboTerm="SBO:0000247" id="M_cpd11640_e2" name="H2_e2" compartment="e2" hasOnlySubstanceUnits="false" boundaryCondition="false" constant="false" fbc:charge="1" fbc:chemicalFormula="H2">
        <annotation>
          <rdf:RDF xmlns:rdf="http://www.w3.org/1999/02/22-rdf-syntax-ns#" xmlns:dcterms="http://purl.org/dc/terms/" xmlns:vCard="http://www.w3.org/2001/vcard-rdf/3.0#" xmlns:vCard4="http://www.w3.org/2006/vcard/ns#" xmlns:bqbiol="http://biomodels.net/biology-qualifiers/" xmlns:bqmodel="http://biomodels.net/model-qualifiers/">
            <rdf:Description rdf:about="#meta_M_cpd11640_e2">
              <bqbiol:is>
                <rdf:Bag>
                  <rdf:li rdf:resource="https://identifiers.org/seed.compound/cpd11640"/>
                  <rdf:li rdf:resource="https://identifiers.org/bigg.metabolite/h2"/>
                  <rdf:li rdf:resource="https://identifiers.org/kegg.compound/C00282"/>
                  <rdf:li rdf:resource="https://identifiers.org/biocyc/META:HYDROGEN-MOLECULE"/>
                  <rdf:li rdf:resource="https://identifiers.org/inchi/InChI=1S/H2/h1H"/>
                  <rdf:li rdf:resource="https://identifiers.org/inchikey/UFHFLCQGNIYNRP-UHFFFAOYSA-N"/>
                  <rdf:li rdf:resource="https://identifiers.org/metanetx.chemical/MNXM195"/>
                </rdf:Bag>
              </bqbiol:is>
            </rdf:Description>
          </rdf:RDF>
        </annotation>
      </species>
      <species metaid="meta_M_ss__45__e_e2" sboTerm="SBO:0000247" id="M_ss__45__e_e2" name="ss[e]" compartment="e2" hasOnlySubstanceUnits="false" boundaryCondition="false" constant="false" fbc:charge="1" fbc:chemicalFormula="*"/>
      <species metaid="meta_M_fdxr__45__4__45__COLON__45__2__45__c_c11" sboTerm="SBO:0000247" id="M_fdxr__45__4__45__COLON__45__2__45__c_c11" name="fdxr-4:2[c]" compartment="c11" hasOnlySubstanceUnits="false" boundaryCondition="false" constant="false" fbc:charge="1" fbc:chemicalFormula="*"/>
      <species metaid="meta_M_cpd11640_c11" sboTerm="SBO:0000247" id="M_cpd11640_c11" name="H2_c11" compartment="c11" hasOnlySubstanceUnits="false" boundaryCondition="false" constant="false" fbc:charge="1" fbc:chemicalFormula="H2">
        <annotation>
          <rdf:RDF xmlns:rdf="http://www.w3.org/1999/02/22-rdf-syntax-ns#" xmlns:dcterms="http://purl.org/dc/terms/" xmlns:vCard="http://www.w3.org/2001/vcard-rdf/3.0#" xmlns:vCard4="http://www.w3.org/2006/vcard/ns#" xmlns:bqbiol="http://biomodels.net/biology-qualifiers/" xmlns:bqmodel="http://biomodels.net/model-qualifiers/">
            <rdf:Description rdf:about="#meta_M_cpd11640_c11">
              <bqbiol:is>
                <rdf:Bag>
                  <rdf:li rdf:resource="https://identifiers.org/seed.compound/cpd11640"/>
                  <rdf:li rdf:resource="https://identifiers.org/bigg.metabolite/h2"/>
                  <rdf:li rdf:resource="https://identifiers.org/kegg.compound/C00282"/>
                  <rdf:li rdf:resource="https://identifiers.org/biocyc/META:HYDROGEN-MOLECULE"/>
                  <rdf:li rdf:resource="https://identifiers.org/inchi/InChI=1S/H2/h1H"/>
                  <rdf:li rdf:resource="https://identifiers.org/inchikey/UFHFLCQGNIYNRP-UHFFFAOYSA-N"/>
                  <rdf:li rdf:resource="https://identifiers.org/metanetx.chemical/MNXM195"/>
                </rdf:Bag>
              </bqbiol:is>
            </rdf:Description>
          </rdf:RDF>
        </annotation>
      </species>
      <species metaid="meta_M_cpd00810_c11" sboTerm="SBO:0000247" id="M_cpd00810_c11" name="Orotidylic acid_c11" compartment="c11" hasOnlySubstanceUnits="false" boundaryCondition="false" constant="false" fbc:charge="1" fbc:chemicalFormula="C10H10N2O11P">
        <annotation>
          <rdf:RDF xmlns:rdf="http://www.w3.org/1999/02/22-rdf-syntax-ns#" xmlns:dcterms="http://purl.org/dc/terms/" xmlns:vCard="http://www.w3.org/2001/vcard-rdf/3.0#" xmlns:vCard4="http://www.w3.org/2006/vcard/ns#" xmlns:bqbiol="http://biomodels.net/biology-qualifiers/" xmlns:bqmodel="http://biomodels.net/model-qualifiers/">
            <rdf:Description rdf:about="#meta_M_cpd00810_c11">
              <bqbiol:is>
                <rdf:Bag>
                  <rdf:li rdf:resource="https://identifiers.org/seed.compound/cpd00810"/>
                  <rdf:li rdf:resource="https://identifiers.org/bigg.metabolite/orot5p"/>
                  <rdf:li rdf:resource="https://identifiers.org/hmdb/HMDB00218"/>
                  <rdf:li rdf:resource="https://identifiers.org/kegg.compound/C01103"/>
                  <rdf:li rdf:resource="https://identifiers.org/biocyc/META:OROTIDINE-5-PHOSPHATE"/>
                  <rdf:li rdf:resource="https://identifiers.org/inchi/InChI=1S/C10H13N2O11P/c13-5-1-3(9(16)17)12(10(18)11-5)8-7(15)6(14)4(23-8)2-22-24(19,20)21/h1,4,6-8,14-15H,2H2,(H,16,17)(H,11,13,18)(H2,19,20,21)/p-3/t4-,6-,7-,8-/m1/s1"/>
                  <rdf:li rdf:resource="https://identifiers.org/inchikey/KYOBSHFOBAOFBF-XVFCMESISA-K"/>
                  <rdf:li rdf:resource="https://identifiers.org/metanetx.chemical/MNXM519"/>
                </rdf:Bag>
              </bqbiol:is>
            </rdf:Description>
          </rdf:RDF>
        </annotation>
      </species>
      <species metaid="meta_M_cpd00668_c11" sboTerm="SBO:0000247" id="M_cpd00668_c11" name="ALCTT_c11" compartment="c11" hasOnlySubstanceUnits="false" boundaryCondition="false" constant="false" fbc:charge="1" fbc:chemicalFormula="C5H7O4">
        <annotation>
          <rdf:RDF xmlns:rdf="http://www.w3.org/1999/02/22-rdf-syntax-ns#" xmlns:dcterms="http://purl.org/dc/terms/" xmlns:vCard="http://www.w3.org/2001/vcard-rdf/3.0#" xmlns:vCard4="http://www.w3.org/2006/vcard/ns#" xmlns:bqbiol="http://biomodels.net/biology-qualifiers/" xmlns:bqmodel="http://biomodels.net/model-qualifiers/">
            <rdf:Description rdf:about="#meta_M_cpd00668_c11">
              <bqbiol:is>
                <rdf:Bag>
                  <rdf:li rdf:resource="https://identifiers.org/seed.compound/cpd00668"/>
                  <rdf:li rdf:resource="https://identifiers.org/bigg.metabolite/alac__S"/>
                  <rdf:li rdf:resource="https://identifiers.org/hmdb/HMDB06855"/>
                  <rdf:li rdf:resource="https://identifiers.org/kegg.compound/C00900"/>
                  <rdf:li rdf:resource="https://identifiers.org/biocyc/META:2-ACETO-LACTATE"/>
                  <rdf:li rdf:resource="https://identifiers.org/inchi/InChI=1S/C5H8O4/c1-3(6)5(2,9)4(7)8/h9H,1-2H3,(H,7,8)/p-1"/>
                  <rdf:li rdf:resource="https://identifiers.org/inchikey/NMDWGEGFJUBKLB-UHFFFAOYSA-M"/>
                  <rdf:li rdf:resource="https://identifiers.org/metanetx.chemical/MNXM426"/>
                </rdf:Bag>
              </bqbiol:is>
            </rdf:Description>
          </rdf:RDF>
        </annotation>
      </species>
      <species metaid="meta_M_cpd00485_c11" sboTerm="SBO:0000247" id="M_cpd00485_c11" name="D-Mannose1-phosphate_c11" compartment="c11" hasOnlySubstanceUnits="false" boundaryCondition="false" constant="false" fbc:charge="1" fbc:chemicalFormula="C6H11O9P">
        <annotation>
          <rdf:RDF xmlns:rdf="http://www.w3.org/1999/02/22-rdf-syntax-ns#" xmlns:dcterms="http://purl.org/dc/terms/" xmlns:vCard="http://www.w3.org/2001/vcard-rdf/3.0#" xmlns:vCard4="http://www.w3.org/2006/vcard/ns#" xmlns:bqbiol="http://biomodels.net/biology-qualifiers/" xmlns:bqmodel="http://biomodels.net/model-qualifiers/">
            <rdf:Description rdf:about="#meta_M_cpd00485_c11">
              <bqbiol:is>
                <rdf:Bag>
                  <rdf:li rdf:resource="https://identifiers.org/seed.compound/cpd00485"/>
                  <rdf:li rdf:resource="https://identifiers.org/bigg.metabolite/man1p"/>
                  <rdf:li rdf:resource="https://identifiers.org/hmdb/HMDB06330"/>
                  <rdf:li rdf:resource="https://identifiers.org/kegg.compound/C00636"/>
                  <rdf:li rdf:resource="https://identifiers.org/biocyc/META:MANNOSE-1P"/>
                  <rdf:li rdf:resource="https://identifiers.org/inchi/InChI=1S/C6H13O9P/c7-1-2-3(8)4(9)5(10)6(14-2)15-16(11,12)13/h2-10H,1H2,(H2,11,12,13)/p-2/t2-,3-,4+,5+,6-/m1/s1"/>
                  <rdf:li rdf:resource="https://identifiers.org/inchikey/HXXFSFRBOHSIMQ-RWOPYEJCSA-L"/>
                  <rdf:li rdf:resource="https://identifiers.org/metanetx.chemical/MNXM721"/>
                  <rdf:li rdf:resource="https://identifiers.org/metanetx.chemical/MNXM836"/>
                </rdf:Bag>
              </bqbiol:is>
            </rdf:Description>
          </rdf:RDF>
        </annotation>
      </species>
      <species metaid="meta_M_cpd00508_c11" sboTerm="SBO:0000247" id="M_cpd00508_c11" name="3MOP_c11" compartment="c11" hasOnlySubstanceUnits="false" boundaryCondition="false" constant="false" fbc:charge="1" fbc:chemicalFormula="C6H9O3">
        <annotation>
          <rdf:RDF xmlns:rdf="http://www.w3.org/1999/02/22-rdf-syntax-ns#" xmlns:dcterms="http://purl.org/dc/terms/" xmlns:vCard="http://www.w3.org/2001/vcard-rdf/3.0#" xmlns:vCard4="http://www.w3.org/2006/vcard/ns#" xmlns:bqbiol="http://biomodels.net/biology-qualifiers/" xmlns:bqmodel="http://biomodels.net/model-qualifiers/">
            <rdf:Description rdf:about="#meta_M_cpd00508_c11">
              <bqbiol:is>
                <rdf:Bag>
                  <rdf:li rdf:resource="https://identifiers.org/seed.compound/cpd00508"/>
                  <rdf:li rdf:resource="https://identifiers.org/bigg.metabolite/3mop"/>
                  <rdf:li rdf:resource="https://identifiers.org/hmdb/HMDB00491"/>
                  <rdf:li rdf:resource="https://identifiers.org/kegg.compound/C00671"/>
                  <rdf:li rdf:resource="https://identifiers.org/biocyc/META:2-KETO-3-METHYL-VALERATE"/>
                  <rdf:li rdf:resource="https://identifiers.org/inchi/InChI=1S/C6H10O3/c1-3-4(2)5(7)6(8)9/h4H,3H2,1-2H3,(H,8,9)/p-1/t4-/m0/s1"/>
                  <rdf:li rdf:resource="https://identifiers.org/inchikey/JVQYSWDUAOAHFM-BYPYZUCNSA-M"/>
                  <rdf:li rdf:resource="https://identifiers.org/metanetx.chemical/MNXM439"/>
                </rdf:Bag>
              </bqbiol:is>
            </rdf:Description>
          </rdf:RDF>
        </annotation>
      </species>
      <species metaid="meta_M_cpd02227_c11" sboTerm="SBO:0000247" id="M_cpd02227_c11" name="S-Ribosylhomocysteine_c11" compartment="c11" hasOnlySubstanceUnits="false" boundaryCondition="false" constant="false" fbc:charge="1" fbc:chemicalFormula="C9H17NO6S">
        <annotation>
          <rdf:RDF xmlns:rdf="http://www.w3.org/1999/02/22-rdf-syntax-ns#" xmlns:dcterms="http://purl.org/dc/terms/" xmlns:vCard="http://www.w3.org/2001/vcard-rdf/3.0#" xmlns:vCard4="http://www.w3.org/2006/vcard/ns#" xmlns:bqbiol="http://biomodels.net/biology-qualifiers/" xmlns:bqmodel="http://biomodels.net/model-qualifiers/">
            <rdf:Description rdf:about="#meta_M_cpd02227_c11">
              <bqbiol:is>
                <rdf:Bag>
                  <rdf:li rdf:resource="https://identifiers.org/seed.compound/cpd02227"/>
                  <rdf:li rdf:resource="https://identifiers.org/bigg.metabolite/rhcys"/>
                  <rdf:li rdf:resource="https://identifiers.org/kegg.compound/C03539"/>
                  <rdf:li rdf:resource="https://identifiers.org/biocyc/META:CPD-564"/>
                  <rdf:li rdf:resource="https://identifiers.org/inchi/InChI=1S/C9H17NO6S/c10-4(8(13)14)1-2-17-3-5-6(11)7(12)9(15)16-5/h4-7,9,11-12,15H,1-3,10H2,(H,13,14)/t4-,5+,6+,7+,9+/m0/s1"/>
                  <rdf:li rdf:resource="https://identifiers.org/inchikey/IQFWYNFDWRYSRA-OEQWSMLSSA-N"/>
                  <rdf:li rdf:resource="https://identifiers.org/metanetx.chemical/MNXM1777"/>
                </rdf:Bag>
              </bqbiol:is>
            </rdf:Description>
          </rdf:RDF>
        </annotation>
      </species>
      <species metaid="meta_M_cpd00107_e2" sboTerm="SBO:0000247" id="M_cpd00107_e2" name="L-Leucine_e2" compartment="e2" hasOnlySubstanceUnits="false" boundaryCondition="false" constant="false" fbc:charge="1" fbc:chemicalFormula="C6H13NO2">
        <annotation>
          <rdf:RDF xmlns:rdf="http://www.w3.org/1999/02/22-rdf-syntax-ns#" xmlns:dcterms="http://purl.org/dc/terms/" xmlns:vCard="http://www.w3.org/2001/vcard-rdf/3.0#" xmlns:vCard4="http://www.w3.org/2006/vcard/ns#" xmlns:bqbiol="http://biomodels.net/biology-qualifiers/" xmlns:bqmodel="http://biomodels.net/model-qualifiers/">
            <rdf:Description rdf:about="#meta_M_cpd00107_e2">
              <bqbiol:is>
                <rdf:Bag>
                  <rdf:li rdf:resource="https://identifiers.org/seed.compound/cpd00107"/>
                  <rdf:li rdf:resource="https://identifiers.org/bigg.metabolite/leu__L"/>
                  <rdf:li rdf:resource="https://identifiers.org/hmdb/HMDB00687"/>
                  <rdf:li rdf:resource="https://identifiers.org/kegg.compound/C00123"/>
                  <rdf:li rdf:resource="https://identifiers.org/biocyc/META:LEU"/>
                  <rdf:li rdf:resource="https://identifiers.org/inchi/InChI=1S/C6H13NO2/c1-4(2)3-5(7)6(8)9/h4-5H,3,7H2,1-2H3,(H,8,9)/t5-/m0/s1"/>
                  <rdf:li rdf:resource="https://identifiers.org/inchikey/ROHFNLRQFUQHCH-YFKPBYRVSA-N"/>
                  <rdf:li rdf:resource="https://identifiers.org/metanetx.chemical/MNXM140"/>
                </rdf:Bag>
              </bqbiol:is>
            </rdf:Description>
          </rdf:RDF>
        </annotation>
      </species>
      <species metaid="meta_M_cpd00107_c11" sboTerm="SBO:0000247" id="M_cpd00107_c11" name="L-Leucine_c11" compartment="c11" hasOnlySubstanceUnits="false" boundaryCondition="false" constant="false" fbc:charge="1" fbc:chemicalFormula="C6H13NO2">
        <annotation>
          <rdf:RDF xmlns:rdf="http://www.w3.org/1999/02/22-rdf-syntax-ns#" xmlns:dcterms="http://purl.org/dc/terms/" xmlns:vCard="http://www.w3.org/2001/vcard-rdf/3.0#" xmlns:vCard4="http://www.w3.org/2006/vcard/ns#" xmlns:bqbiol="http://biomodels.net/biology-qualifiers/" xmlns:bqmodel="http://biomodels.net/model-qualifiers/">
            <rdf:Description rdf:about="#meta_M_cpd00107_c11">
              <bqbiol:is>
                <rdf:Bag>
                  <rdf:li rdf:resource="https://identifiers.org/seed.compound/cpd00107"/>
                  <rdf:li rdf:resource="https://identifiers.org/bigg.metabolite/leu__L"/>
                  <rdf:li rdf:resource="https://identifiers.org/hmdb/HMDB00687"/>
                  <rdf:li rdf:resource="https://identifiers.org/kegg.compound/C00123"/>
                  <rdf:li rdf:resource="https://identifiers.org/biocyc/META:LEU"/>
                  <rdf:li rdf:resource="https://identifiers.org/inchi/InChI=1S/C6H13NO2/c1-4(2)3-5(7)6(8)9/h4-5H,3,7H2,1-2H3,(H,8,9)/t5-/m0/s1"/>
                  <rdf:li rdf:resource="https://identifiers.org/inchikey/ROHFNLRQFUQHCH-YFKPBYRVSA-N"/>
                  <rdf:li rdf:resource="https://identifiers.org/metanetx.chemical/MNXM140"/>
                </rdf:Bag>
              </bqbiol:is>
            </rdf:Description>
          </rdf:RDF>
        </annotation>
      </species>
      <species metaid="meta_M_cpd00008_c11" sboTerm="SBO:0000247" id="M_cpd00008_c11" name="ADP_c11" compartment="c11" hasOnlySubstanceUnits="false" boundaryCondition="false" constant="false" fbc:charge="1" fbc:chemicalFormula="C10H13N5O10P2">
        <annotation>
          <rdf:RDF xmlns:rdf="http://www.w3.org/1999/02/22-rdf-syntax-ns#" xmlns:dcterms="http://purl.org/dc/terms/" xmlns:vCard="http://www.w3.org/2001/vcard-rdf/3.0#" xmlns:vCard4="http://www.w3.org/2006/vcard/ns#" xmlns:bqbiol="http://biomodels.net/biology-qualifiers/" xmlns:bqmodel="http://biomodels.net/model-qualifiers/">
            <rdf:Description rdf:about="#meta_M_cpd00008_c11">
              <bqbiol:is>
                <rdf:Bag>
                  <rdf:li rdf:resource="https://identifiers.org/seed.compound/cpd00008"/>
                  <rdf:li rdf:resource="https://identifiers.org/bigg.metabolite/adp"/>
                  <rdf:li rdf:resource="https://identifiers.org/hmdb/HMDB01341"/>
                  <rdf:li rdf:resource="https://identifiers.org/kegg.compound/G11113"/>
                  <rdf:li rdf:resource="https://identifiers.org/kegg.compound/C00008"/>
                  <rdf:li rdf:resource="https://identifiers.org/biocyc/META:ADP"/>
                  <rdf:li rdf:resource="https://identifiers.org/inchi/InChI=1S/C10H15N5O10P2/c11-8-5-9(13-2-12-8)15(3-14-5)10-7(17)6(16)4(24-10)1-23-27(21,22)25-26(18,19)20/h2-4,6-7,10,16-17H,1H2,(H,21,22)(H2,11,12,13)(H2,18,19,20)/p-2/t4-,6-,7-,10-/m1/s1"/>
                  <rdf:li rdf:resource="https://identifiers.org/inchikey/XTWYTFMLZFPYCI-KQYNXXCUSA-L"/>
                  <rdf:li rdf:resource="https://identifiers.org/metanetx.chemical/MNXM7"/>
                </rdf:Bag>
              </bqbiol:is>
            </rdf:Description>
          </rdf:RDF>
        </annotation>
      </species>
      <species metaid="meta_M_cpd00106_c11" sboTerm="SBO:0000247" id="M_cpd00106_c11" name="Fumarate_c11" compartment="c11" hasOnlySubstanceUnits="false" boundaryCondition="false" constant="false" fbc:charge="1" fbc:chemicalFormula="C4H2O4">
        <annotation>
          <rdf:RDF xmlns:rdf="http://www.w3.org/1999/02/22-rdf-syntax-ns#" xmlns:dcterms="http://purl.org/dc/terms/" xmlns:vCard="http://www.w3.org/2001/vcard-rdf/3.0#" xmlns:vCard4="http://www.w3.org/2006/vcard/ns#" xmlns:bqbiol="http://biomodels.net/biology-qualifiers/" xmlns:bqmodel="http://biomodels.net/model-qualifiers/">
            <rdf:Description rdf:about="#meta_M_cpd00106_c11">
              <bqbiol:is>
                <rdf:Bag>
                  <rdf:li rdf:resource="https://identifiers.org/seed.compound/cpd00106"/>
                  <rdf:li rdf:resource="https://identifiers.org/bigg.metabolite/fum"/>
                  <rdf:li rdf:resource="https://identifiers.org/hmdb/HMDB00134"/>
                  <rdf:li rdf:resource="https://identifiers.org/kegg.compound/C00122"/>
                  <rdf:li rdf:resource="https://identifiers.org/biocyc/META:FUM"/>
                  <rdf:li rdf:resource="https://identifiers.org/inchi/InChI=1S/C4H4O4/c5-3(6)1-2-4(7)8/h1-2H,(H,5,6)(H,7,8)/p-2/b2-1+"/>
                  <rdf:li rdf:resource="https://identifiers.org/inchikey/VZCYOOQTPOCHFL-OWOJBTEDSA-L"/>
                  <rdf:li rdf:resource="https://identifiers.org/metanetx.chemical/MNXM93"/>
                </rdf:Bag>
              </bqbiol:is>
            </rdf:Description>
          </rdf:RDF>
        </annotation>
      </species>
      <species metaid="meta_M_cpd00072_c11" sboTerm="SBO:0000247" id="M_cpd00072_c11" name="D-fructose-6-phosphate_c11" compartment="c11" hasOnlySubstanceUnits="false" boundaryCondition="false" constant="false" fbc:charge="1" fbc:chemicalFormula="C6H11O9P">
        <annotation>
          <rdf:RDF xmlns:rdf="http://www.w3.org/1999/02/22-rdf-syntax-ns#" xmlns:dcterms="http://purl.org/dc/terms/" xmlns:vCard="http://www.w3.org/2001/vcard-rdf/3.0#" xmlns:vCard4="http://www.w3.org/2006/vcard/ns#" xmlns:bqbiol="http://biomodels.net/biology-qualifiers/" xmlns:bqmodel="http://biomodels.net/model-qualifiers/">
            <rdf:Description rdf:about="#meta_M_cpd00072_c11">
              <bqbiol:is>
                <rdf:Bag>
                  <rdf:li rdf:resource="https://identifiers.org/seed.compound/cpd00072"/>
                  <rdf:li rdf:resource="https://identifiers.org/bigg.metabolite/f6p_B"/>
                  <rdf:li rdf:resource="https://identifiers.org/bigg.metabolite/f6p"/>
                  <rdf:li rdf:resource="https://identifiers.org/hmdb/HMDB00124"/>
                  <rdf:li rdf:resource="https://identifiers.org/kegg.compound/C00085"/>
                  <rdf:li rdf:resource="https://identifiers.org/biocyc/META:CPD-18719"/>
                  <rdf:li rdf:resource="https://identifiers.org/inchi/InChI=1S/C6H13O9P/c7-2-6(10)5(9)4(8)3(15-6)1-14-16(11,12)13/h3-5,7-10H,1-2H2,(H2,11,12,13)/p-2/t3-,4-,5+,6?/m1/s1"/>
                  <rdf:li rdf:resource="https://identifiers.org/inchikey/BGWGXPAPYGQALX-VRPWFDPXSA-L"/>
                  <rdf:li rdf:resource="https://identifiers.org/metanetx.chemical/MNXM155029"/>
                  <rdf:li rdf:resource="https://identifiers.org/metanetx.chemical/MNXM162235"/>
                </rdf:Bag>
              </bqbiol:is>
            </rdf:Description>
          </rdf:RDF>
        </annotation>
      </species>
      <species metaid="meta_M_cpd00106_e2" sboTerm="SBO:0000247" id="M_cpd00106_e2" name="Fumarate_e2" compartment="e2" hasOnlySubstanceUnits="false" boundaryCondition="false" constant="false" fbc:charge="1" fbc:chemicalFormula="C4H2O4">
        <annotation>
          <rdf:RDF xmlns:rdf="http://www.w3.org/1999/02/22-rdf-syntax-ns#" xmlns:dcterms="http://purl.org/dc/terms/" xmlns:vCard="http://www.w3.org/2001/vcard-rdf/3.0#" xmlns:vCard4="http://www.w3.org/2006/vcard/ns#" xmlns:bqbiol="http://biomodels.net/biology-qualifiers/" xmlns:bqmodel="http://biomodels.net/model-qualifiers/">
            <rdf:Description rdf:about="#meta_M_cpd00106_e2">
              <bqbiol:is>
                <rdf:Bag>
                  <rdf:li rdf:resource="https://identifiers.org/seed.compound/cpd00106"/>
                  <rdf:li rdf:resource="https://identifiers.org/bigg.metabolite/fum"/>
                  <rdf:li rdf:resource="https://identifiers.org/hmdb/HMDB00134"/>
                  <rdf:li rdf:resource="https://identifiers.org/kegg.compound/C00122"/>
                  <rdf:li rdf:resource="https://identifiers.org/biocyc/META:FUM"/>
                  <rdf:li rdf:resource="https://identifiers.org/inchi/InChI=1S/C4H4O4/c5-3(6)1-2-4(7)8/h1-2H,(H,5,6)(H,7,8)/p-2/b2-1+"/>
                  <rdf:li rdf:resource="https://identifiers.org/inchikey/VZCYOOQTPOCHFL-OWOJBTEDSA-L"/>
                  <rdf:li rdf:resource="https://identifiers.org/metanetx.chemical/MNXM93"/>
                </rdf:Bag>
              </bqbiol:is>
            </rdf:Description>
          </rdf:RDF>
        </annotation>
      </species>
      <species metaid="meta_M_cpd00834_c11" sboTerm="SBO:0000247" id="M_cpd00834_c11" name="Phosphopantetheine_c11" compartment="c11" hasOnlySubstanceUnits="false" boundaryCondition="false" constant="false" fbc:charge="1" fbc:chemicalFormula="C11H21N2O7PS">
        <annotation>
          <rdf:RDF xmlns:rdf="http://www.w3.org/1999/02/22-rdf-syntax-ns#" xmlns:dcterms="http://purl.org/dc/terms/" xmlns:vCard="http://www.w3.org/2001/vcard-rdf/3.0#" xmlns:vCard4="http://www.w3.org/2006/vcard/ns#" xmlns:bqbiol="http://biomodels.net/biology-qualifiers/" xmlns:bqmodel="http://biomodels.net/model-qualifiers/">
            <rdf:Description rdf:about="#meta_M_cpd00834_c11">
              <bqbiol:is>
                <rdf:Bag>
                  <rdf:li rdf:resource="https://identifiers.org/seed.compound/cpd00834"/>
                  <rdf:li rdf:resource="https://identifiers.org/bigg.metabolite/pan4p"/>
                  <rdf:li rdf:resource="https://identifiers.org/hmdb/HMDB01416"/>
                  <rdf:li rdf:resource="https://identifiers.org/kegg.compound/C01134"/>
                  <rdf:li rdf:resource="https://identifiers.org/biocyc/META:PANTETHEINE-P"/>
                  <rdf:li rdf:resource="https://identifiers.org/inchi/InChI=1S/C11H23N2O7PS/c1-11(2,7-20-21(17,18)19)9(15)10(16)13-4-3-8(14)12-5-6-22/h9,15,22H,3-7H2,1-2H3,(H,12,14)(H,13,16)(H2,17,18,19)/p-2/t9-/m0/s1"/>
                  <rdf:li rdf:resource="https://identifiers.org/inchikey/JDMUPRLRUUMCTL-VIFPVBQESA-L"/>
                  <rdf:li rdf:resource="https://identifiers.org/metanetx.chemical/MNXM722721"/>
                  <rdf:li rdf:resource="https://identifiers.org/metanetx.chemical/MNXM75169"/>
                  <rdf:li rdf:resource="https://identifiers.org/metanetx.chemical/MNXM373"/>
                </rdf:Bag>
              </bqbiol:is>
            </rdf:Description>
          </rdf:RDF>
        </annotation>
      </species>
      <species metaid="meta_M_creat__45__c_c11" sboTerm="SBO:0000247" id="M_creat__45__c_c11" name="creat[c]" compartment="c11" hasOnlySubstanceUnits="false" boundaryCondition="false" constant="false" fbc:charge="1" fbc:chemicalFormula="*">
        <annotation>
          <rdf:RDF xmlns:rdf="http://www.w3.org/1999/02/22-rdf-syntax-ns#" xmlns:dcterms="http://purl.org/dc/terms/" xmlns:vCard="http://www.w3.org/2001/vcard-rdf/3.0#" xmlns:vCard4="http://www.w3.org/2006/vcard/ns#" xmlns:bqbiol="http://biomodels.net/biology-qualifiers/" xmlns:bqmodel="http://biomodels.net/model-qualifiers/">
            <rdf:Description rdf:about="#meta_M_creat__45__c_c11">
              <bqbiol:is>
                <rdf:Bag>
                  <rdf:li rdf:resource="https://identifiers.org/bigg.metabolite/creat"/>
                  <rdf:li rdf:resource="https://identifiers.org/hmdb/HMDB00064"/>
                  <rdf:li rdf:resource="https://identifiers.org/kegg.compound/C00300"/>
                  <rdf:li rdf:resource="https://identifiers.org/biocyc/META:CREATINE"/>
                </rdf:Bag>
              </bqbiol:is>
            </rdf:Description>
          </rdf:RDF>
        </annotation>
      </species>
      <species metaid="meta_M_cpd00091_c11" sboTerm="SBO:0000247" id="M_cpd00091_c11" name="UMP_c11" compartment="c11" hasOnlySubstanceUnits="false" boundaryCondition="false" constant="false" fbc:charge="1" fbc:chemicalFormula="C9H11N2O9P">
        <annotation>
          <rdf:RDF xmlns:rdf="http://www.w3.org/1999/02/22-rdf-syntax-ns#" xmlns:dcterms="http://purl.org/dc/terms/" xmlns:vCard="http://www.w3.org/2001/vcard-rdf/3.0#" xmlns:vCard4="http://www.w3.org/2006/vcard/ns#" xmlns:bqbiol="http://biomodels.net/biology-qualifiers/" xmlns:bqmodel="http://biomodels.net/model-qualifiers/">
            <rdf:Description rdf:about="#meta_M_cpd00091_c11">
              <bqbiol:is>
                <rdf:Bag>
                  <rdf:li rdf:resource="https://identifiers.org/seed.compound/cpd00091"/>
                  <rdf:li rdf:resource="https://identifiers.org/bigg.metabolite/ump"/>
                  <rdf:li rdf:resource="https://identifiers.org/hmdb/HMDB00288"/>
                  <rdf:li rdf:resource="https://identifiers.org/kegg.compound/C00105"/>
                  <rdf:li rdf:resource="https://identifiers.org/biocyc/META:UMP"/>
                  <rdf:li rdf:resource="https://identifiers.org/inchi/InChI=1S/C9H13N2O9P/c12-5-1-2-11(9(15)10-5)8-7(14)6(13)4(20-8)3-19-21(16,17)18/h1-2,4,6-8,13-14H,3H2,(H,10,12,15)(H2,16,17,18)/p-2/t4-,6-,7-,8-/m1/s1"/>
                  <rdf:li rdf:resource="https://identifiers.org/inchikey/DJJCXFVJDGTHFX-XVFCMESISA-L"/>
                  <rdf:li rdf:resource="https://identifiers.org/metanetx.chemical/MNXM80"/>
                </rdf:Bag>
              </bqbiol:is>
            </rdf:Description>
          </rdf:RDF>
        </annotation>
      </species>
      <species metaid="meta_M_cpd00635_c11" sboTerm="SBO:0000247" id="M_cpd00635_c11" name="Cbl_c11" compartment="c11" hasOnlySubstanceUnits="false" boundaryCondition="false" constant="false" fbc:charge="1" fbc:chemicalFormula="C62H91CoN13O14P">
        <annotation>
          <rdf:RDF xmlns:rdf="http://www.w3.org/1999/02/22-rdf-syntax-ns#" xmlns:dcterms="http://purl.org/dc/terms/" xmlns:vCard="http://www.w3.org/2001/vcard-rdf/3.0#" xmlns:vCard4="http://www.w3.org/2006/vcard/ns#" xmlns:bqbiol="http://biomodels.net/biology-qualifiers/" xmlns:bqmodel="http://biomodels.net/model-qualifiers/">
            <rdf:Description rdf:about="#meta_M_cpd00635_c11">
              <bqbiol:is>
                <rdf:Bag>
                  <rdf:li rdf:resource="https://identifiers.org/seed.compound/cpd00635"/>
                  <rdf:li rdf:resource="https://identifiers.org/bigg.metabolite/cbl1"/>
                  <rdf:li rdf:resource="https://identifiers.org/hmdb/HMDB03429"/>
                  <rdf:li rdf:resource="https://identifiers.org/kegg.compound/C00853"/>
                  <rdf:li rdf:resource="https://identifiers.org/biocyc/META:COB-I-ALAMIN"/>
                  <rdf:li rdf:resource="https://identifiers.org/inchi/InChI=1S/C62H90N13O14P.Co/c1-29-20-39-40(21-30(29)2)75(28-70-39)57-52(84)53(41(27-76)87-57)89-90(85,86)88-31(3)26-69-49(83)18-19-59(8)37(22-46(66)80)56-62(11)61(10,25-48(68)82)36(14-17-45(65)79)51(74-62)33(5)55-60(9,24-47(67)81)34(12-15-43(63)77)38(71-55)23-42-58(6,7)35(13-16-44(64)78)50(72-42)32(4)54(59)73-56;/h20-21,23,28,31,34-37,41,52-53,56-57,76,84H,12-19,22,24-27H2,1-11H3,(H15,63,64,65,66,67,68,69,71,72,73,74,77,78,79,80,81,82,83,85,86);/q;+1/p-2/t31-,34-,35-,36-,37+,41-,52-,53-,56-,57+,59-,60+,61+,62+;/m1./s1"/>
                  <rdf:li rdf:resource="https://identifiers.org/inchikey/OMAOKVYASDIYQG-DSRCUDDDSA-L"/>
                  <rdf:li rdf:resource="https://identifiers.org/metanetx.chemical/MNXM91519"/>
                  <rdf:li rdf:resource="https://identifiers.org/metanetx.chemical/MNXM90163"/>
                </rdf:Bag>
              </bqbiol:is>
            </rdf:Description>
          </rdf:RDF>
        </annotation>
      </species>
      <species metaid="meta_M_cpd00227_c11" sboTerm="SBO:0000247" id="M_cpd00227_c11" name="L-Homoserine_c11" compartment="c11" hasOnlySubstanceUnits="false" boundaryCondition="false" constant="false" fbc:charge="1" fbc:chemicalFormula="C4H9NO3">
        <annotation>
          <rdf:RDF xmlns:rdf="http://www.w3.org/1999/02/22-rdf-syntax-ns#" xmlns:dcterms="http://purl.org/dc/terms/" xmlns:vCard="http://www.w3.org/2001/vcard-rdf/3.0#" xmlns:vCard4="http://www.w3.org/2006/vcard/ns#" xmlns:bqbiol="http://biomodels.net/biology-qualifiers/" xmlns:bqmodel="http://biomodels.net/model-qualifiers/">
            <rdf:Description rdf:about="#meta_M_cpd00227_c11">
              <bqbiol:is>
                <rdf:Bag>
                  <rdf:li rdf:resource="https://identifiers.org/seed.compound/cpd00227"/>
                  <rdf:li rdf:resource="https://identifiers.org/bigg.metabolite/hom__L"/>
                  <rdf:li rdf:resource="https://identifiers.org/hmdb/HMDB00719"/>
                  <rdf:li rdf:resource="https://identifiers.org/kegg.compound/C00263"/>
                  <rdf:li rdf:resource="https://identifiers.org/biocyc/META:HOMO-SER"/>
                  <rdf:li rdf:resource="https://identifiers.org/inchi/InChI=1S/C4H9NO3/c5-3(1-2-6)4(7)8/h3,6H,1-2,5H2,(H,7,8)/t3-/m0/s1"/>
                  <rdf:li rdf:resource="https://identifiers.org/inchikey/UKAUYVFTDYCKQA-VKHMYHEASA-N"/>
                  <rdf:li rdf:resource="https://identifiers.org/metanetx.chemical/MNXM353"/>
                </rdf:Bag>
              </bqbiol:is>
            </rdf:Description>
          </rdf:RDF>
        </annotation>
      </species>
      <species metaid="meta_M_cpd02611_c11" sboTerm="SBO:0000247" id="M_cpd02611_c11" name="N-Acetyl-D-glucosamine1-phosphate_c11" compartment="c11" hasOnlySubstanceUnits="false" boundaryCondition="false" constant="false" fbc:charge="1" fbc:chemicalFormula="C8H14NO9P">
        <annotation>
          <rdf:RDF xmlns:rdf="http://www.w3.org/1999/02/22-rdf-syntax-ns#" xmlns:dcterms="http://purl.org/dc/terms/" xmlns:vCard="http://www.w3.org/2001/vcard-rdf/3.0#" xmlns:vCard4="http://www.w3.org/2006/vcard/ns#" xmlns:bqbiol="http://biomodels.net/biology-qualifiers/" xmlns:bqmodel="http://biomodels.net/model-qualifiers/">
            <rdf:Description rdf:about="#meta_M_cpd02611_c11">
              <bqbiol:is>
                <rdf:Bag>
                  <rdf:li rdf:resource="https://identifiers.org/seed.compound/cpd02611"/>
                  <rdf:li rdf:resource="https://identifiers.org/bigg.metabolite/acgam1p"/>
                  <rdf:li rdf:resource="https://identifiers.org/hmdb/HMDB01367"/>
                  <rdf:li rdf:resource="https://identifiers.org/kegg.compound/C04256"/>
                  <rdf:li rdf:resource="https://identifiers.org/biocyc/META:N-ACETYLD-D-MANNOSAMINE-1P"/>
                  <rdf:li rdf:resource="https://identifiers.org/inchi/InChI=1S/C8H16NO9P/c1-3(11)9-5-7(13)6(12)4(2-10)17-8(5)18-19(14,15)16/h4-8,10,12-13H,2H2,1H3,(H,9,11)(H2,14,15,16)/p-2/t4-,5+,6-,7-,8?/m1/s1"/>
                  <rdf:li rdf:resource="https://identifiers.org/inchikey/FZLJPEPAYPUMMR-ZTVVOAFPSA-L"/>
                  <rdf:li rdf:resource="https://identifiers.org/metanetx.chemical/MNXM89939"/>
                  <rdf:li rdf:resource="https://identifiers.org/metanetx.chemical/MNXM158411"/>
                </rdf:Bag>
              </bqbiol:is>
            </rdf:Description>
          </rdf:RDF>
        </annotation>
      </species>
      <species metaid="meta_M_mqn8__45__c_c11" sboTerm="SBO:0000247" id="M_mqn8__45__c_c11" name="mqn8[c]" compartment="c11" hasOnlySubstanceUnits="false" boundaryCondition="false" constant="false" fbc:charge="1" fbc:chemicalFormula="*">
        <annotation>
          <rdf:RDF xmlns:rdf="http://www.w3.org/1999/02/22-rdf-syntax-ns#" xmlns:dcterms="http://purl.org/dc/terms/" xmlns:vCard="http://www.w3.org/2001/vcard-rdf/3.0#" xmlns:vCard4="http://www.w3.org/2006/vcard/ns#" xmlns:bqbiol="http://biomodels.net/biology-qualifiers/" xmlns:bqmodel="http://biomodels.net/model-qualifiers/">
            <rdf:Description rdf:about="#meta_M_mqn8__45__c_c11">
              <bqbiol:is>
                <rdf:Bag>
                  <rdf:li rdf:resource="https://identifiers.org/bigg.metabolite/mqn8"/>
                  <rdf:li rdf:resource="https://identifiers.org/chebi/44027"/>
                  <rdf:li rdf:resource="https://identifiers.org/kegg.compound/C00828"/>
                  <rdf:li rdf:resource="https://identifiers.org/biocyc/META:CPD-9728"/>
                </rdf:Bag>
              </bqbiol:is>
            </rdf:Description>
          </rdf:RDF>
        </annotation>
      </species>
      <species metaid="meta_M_cpd00873_c11" sboTerm="SBO:0000247" id="M_cpd00873_c11" name="Nicotinate ribonucleotide_c11" compartment="c11" hasOnlySubstanceUnits="false" boundaryCondition="false" constant="false" fbc:charge="1" fbc:chemicalFormula="C11H12NO9P">
        <annotation>
          <rdf:RDF xmlns:rdf="http://www.w3.org/1999/02/22-rdf-syntax-ns#" xmlns:dcterms="http://purl.org/dc/terms/" xmlns:vCard="http://www.w3.org/2001/vcard-rdf/3.0#" xmlns:vCard4="http://www.w3.org/2006/vcard/ns#" xmlns:bqbiol="http://biomodels.net/biology-qualifiers/" xmlns:bqmodel="http://biomodels.net/model-qualifiers/">
            <rdf:Description rdf:about="#meta_M_cpd00873_c11">
              <bqbiol:is>
                <rdf:Bag>
                  <rdf:li rdf:resource="https://identifiers.org/seed.compound/cpd00873"/>
                  <rdf:li rdf:resource="https://identifiers.org/bigg.metabolite/nicrnt"/>
                  <rdf:li rdf:resource="https://identifiers.org/hmdb/HMDB01132"/>
                  <rdf:li rdf:resource="https://identifiers.org/kegg.compound/C01185"/>
                  <rdf:li rdf:resource="https://identifiers.org/biocyc/META:NICOTINATE_NUCLEOTIDE"/>
                  <rdf:li rdf:resource="https://identifiers.org/inchi/InChI=1S/C11H14NO9P/c13-8-7(5-20-22(17,18)19)21-10(9(8)14)12-3-1-2-6(4-12)11(15)16/h1-4,7-10,13-14H,5H2,(H2-,15,16,17,18,19)/p-2/t7-,8-,9-,10-/m1/s1"/>
                  <rdf:li rdf:resource="https://identifiers.org/inchikey/JOUIQRNQJGXQDC-ZYUZMQFOSA-L"/>
                  <rdf:li rdf:resource="https://identifiers.org/metanetx.chemical/MNXM194"/>
                </rdf:Bag>
              </bqbiol:is>
            </rdf:Description>
          </rdf:RDF>
        </annotation>
      </species>
      <species metaid="meta_M_cpd19019_c11" sboTerm="SBO:0000247" id="M_cpd19019_c11" name="L-Cystathionine_c11" compartment="c11" hasOnlySubstanceUnits="false" boundaryCondition="false" constant="false" fbc:charge="1" fbc:chemicalFormula="C7H14N2O4S">
        <annotation>
          <rdf:RDF xmlns:rdf="http://www.w3.org/1999/02/22-rdf-syntax-ns#" xmlns:dcterms="http://purl.org/dc/terms/" xmlns:vCard="http://www.w3.org/2001/vcard-rdf/3.0#" xmlns:vCard4="http://www.w3.org/2006/vcard/ns#" xmlns:bqbiol="http://biomodels.net/biology-qualifiers/" xmlns:bqmodel="http://biomodels.net/model-qualifiers/">
            <rdf:Description rdf:about="#meta_M_cpd19019_c11">
              <bqbiol:is>
                <rdf:Bag>
                  <rdf:li rdf:resource="https://identifiers.org/seed.compound/cpd19019"/>
                  <rdf:li rdf:resource="https://identifiers.org/bigg.metabolite/cyst__L"/>
                  <rdf:li rdf:resource="https://identifiers.org/bigg.metabolite/cysth__L"/>
                  <rdf:li rdf:resource="https://identifiers.org/inchi/InChI=1S/C7H14N2O4S/c8-4(6(10)11)1-2-14-3-5(9)7(12)13/h4-5H,1-3,8-9H2,(H,10,11)(H,12,13)/t4-,5-/m0/s1"/>
                  <rdf:li rdf:resource="https://identifiers.org/inchikey/ILRYLPWNYFXEMH-WHFBIAKZSA-N"/>
                  <rdf:li rdf:resource="https://identifiers.org/kegg.compound/C02291"/>
                  <rdf:li rdf:resource="https://identifiers.org/metanetx.chemical/MNXM319"/>
                  <rdf:li rdf:resource="https://identifiers.org/biocyc/META:L-CYSTATHIONINE"/>
                </rdf:Bag>
              </bqbiol:is>
            </rdf:Description>
          </rdf:RDF>
        </annotation>
      </species>
      <species metaid="meta_M_cpd00203_c11" sboTerm="SBO:0000247" id="M_cpd00203_c11" name="1,3-Bisphospho-D-glycerate_c11" compartment="c11" hasOnlySubstanceUnits="false" boundaryCondition="false" constant="false" fbc:charge="1" fbc:chemicalFormula="C3H4O10P2">
        <annotation>
          <rdf:RDF xmlns:rdf="http://www.w3.org/1999/02/22-rdf-syntax-ns#" xmlns:dcterms="http://purl.org/dc/terms/" xmlns:vCard="http://www.w3.org/2001/vcard-rdf/3.0#" xmlns:vCard4="http://www.w3.org/2006/vcard/ns#" xmlns:bqbiol="http://biomodels.net/biology-qualifiers/" xmlns:bqmodel="http://biomodels.net/model-qualifiers/">
            <rdf:Description rdf:about="#meta_M_cpd00203_c11">
              <bqbiol:is>
                <rdf:Bag>
                  <rdf:li rdf:resource="https://identifiers.org/seed.compound/cpd00203"/>
                  <rdf:li rdf:resource="https://identifiers.org/bigg.metabolite/13dpg"/>
                  <rdf:li rdf:resource="https://identifiers.org/hmdb/HMDB01270"/>
                  <rdf:li rdf:resource="https://identifiers.org/kegg.compound/C00236"/>
                  <rdf:li rdf:resource="https://identifiers.org/biocyc/META:DPG"/>
                  <rdf:li rdf:resource="https://identifiers.org/inchi/InChI=1S/C3H8O10P2/c4-2(1-12-14(6,7)8)3(5)13-15(9,10)11/h2,4H,1H2,(H2,6,7,8)(H2,9,10,11)/p-4/t2-/m1/s1"/>
                  <rdf:li rdf:resource="https://identifiers.org/inchikey/LJQLQCAXBUHEAZ-UWTATZPHSA-J"/>
                  <rdf:li rdf:resource="https://identifiers.org/metanetx.chemical/MNXM261"/>
                </rdf:Bag>
              </bqbiol:is>
            </rdf:Description>
          </rdf:RDF>
        </annotation>
      </species>
      <species metaid="meta_M_cpd19045_c11" sboTerm="SBO:0000247" id="M_cpd19045_c11" name="(S)-2-Aceto-2-hydroxybutanoate_c11" compartment="c11" hasOnlySubstanceUnits="false" boundaryCondition="false" constant="false" fbc:charge="1" fbc:chemicalFormula="C6H9O4">
        <annotation>
          <rdf:RDF xmlns:rdf="http://www.w3.org/1999/02/22-rdf-syntax-ns#" xmlns:dcterms="http://purl.org/dc/terms/" xmlns:vCard="http://www.w3.org/2001/vcard-rdf/3.0#" xmlns:vCard4="http://www.w3.org/2006/vcard/ns#" xmlns:bqbiol="http://biomodels.net/biology-qualifiers/" xmlns:bqmodel="http://biomodels.net/model-qualifiers/">
            <rdf:Description rdf:about="#meta_M_cpd19045_c11">
              <bqbiol:is>
                <rdf:Bag>
                  <rdf:li rdf:resource="https://identifiers.org/seed.compound/cpd19045"/>
                  <rdf:li rdf:resource="https://identifiers.org/bigg.metabolite/2ahbut"/>
                  <rdf:li rdf:resource="https://identifiers.org/kegg.compound/C00659"/>
                  <rdf:li rdf:resource="https://identifiers.org/kegg.compound/C06006"/>
                  <rdf:li rdf:resource="https://identifiers.org/biocyc/META:2-ACETO-2-HYDROXY-BUTYRATE"/>
                  <rdf:li rdf:resource="https://identifiers.org/inchi/InChI=1S/C6H10O4/c1-3-6(10,4(2)7)5(8)9/h10H,3H2,1-2H3,(H,8,9)/p-1/t6-/m0/s1"/>
                  <rdf:li rdf:resource="https://identifiers.org/inchikey/VUQLHQFKACOHNZ-LURJTMIESA-M"/>
                  <rdf:li rdf:resource="https://identifiers.org/metanetx.chemical/MNXM163143"/>
                  <rdf:li rdf:resource="https://identifiers.org/metanetx.chemical/MNXM114220"/>
                </rdf:Bag>
              </bqbiol:is>
            </rdf:Description>
          </rdf:RDF>
        </annotation>
      </species>
      <species metaid="meta_M_5fothf__45__c_c11" sboTerm="SBO:0000247" id="M_5fothf__45__c_c11" name="5fothf[c]" compartment="c11" hasOnlySubstanceUnits="false" boundaryCondition="false" constant="false" fbc:charge="1" fbc:chemicalFormula="*"/>
      <species metaid="meta_M_cpd03584_c11" sboTerm="SBO:0000247" id="M_cpd03584_c11" name="UDP-3-O-(beta-hydroxymyristoyl)-D-glucosamine_c11" compartment="c11" hasOnlySubstanceUnits="false" boundaryCondition="false" constant="false" fbc:charge="1" fbc:chemicalFormula="C29H50N3O18P2">
        <annotation>
          <rdf:RDF xmlns:rdf="http://www.w3.org/1999/02/22-rdf-syntax-ns#" xmlns:dcterms="http://purl.org/dc/terms/" xmlns:vCard="http://www.w3.org/2001/vcard-rdf/3.0#" xmlns:vCard4="http://www.w3.org/2006/vcard/ns#" xmlns:bqbiol="http://biomodels.net/biology-qualifiers/" xmlns:bqmodel="http://biomodels.net/model-qualifiers/">
            <rdf:Description rdf:about="#meta_M_cpd03584_c11">
              <bqbiol:is>
                <rdf:Bag>
                  <rdf:li rdf:resource="https://identifiers.org/seed.compound/cpd03584"/>
                  <rdf:li rdf:resource="https://identifiers.org/bigg.metabolite/u3hga"/>
                  <rdf:li rdf:resource="https://identifiers.org/kegg.compound/C06022"/>
                  <rdf:li rdf:resource="https://identifiers.org/biocyc/META:UDP-OHMYR-GLUCOSAMINE"/>
                  <rdf:li rdf:resource="https://identifiers.org/inchi/InChI=1S/C29H51N3O18P2/c1-2-3-4-5-6-7-8-9-10-11-17(34)14-21(36)48-26-22(30)28(47-18(15-33)24(26)38)49-52(43,44)50-51(41,42)45-16-19-23(37)25(39)27(46-19)32-13-12-20(35)31-29(32)40/h12-13,17-19,22-28,33-34,37-39H,2-11,14-16,30H2,1H3,(H,41,42)(H,43,44)(H,31,35,40)/p-1/t17-,18-,19-,22-,23-,24-,25-,26-,27-,28-/m1/s1"/>
                  <rdf:li rdf:resource="https://identifiers.org/inchikey/ZFPNNOXCEDQJQS-SSVOXRMNSA-M"/>
                  <rdf:li rdf:resource="https://identifiers.org/metanetx.chemical/MNXM722903"/>
                  <rdf:li rdf:resource="https://identifiers.org/metanetx.chemical/MNXM2036"/>
                  <rdf:li rdf:resource="https://identifiers.org/metanetx.chemical/MNXM722867"/>
                </rdf:Bag>
              </bqbiol:is>
            </rdf:Description>
          </rdf:RDF>
        </annotation>
      </species>
      <species metaid="meta_M_cpd00075_c11" sboTerm="SBO:0000247" id="M_cpd00075_c11" name="Nitrite_c11" compartment="c11" hasOnlySubstanceUnits="false" boundaryCondition="false" constant="false" fbc:charge="1" fbc:chemicalFormula="NO2">
        <annotation>
          <rdf:RDF xmlns:rdf="http://www.w3.org/1999/02/22-rdf-syntax-ns#" xmlns:dcterms="http://purl.org/dc/terms/" xmlns:vCard="http://www.w3.org/2001/vcard-rdf/3.0#" xmlns:vCard4="http://www.w3.org/2006/vcard/ns#" xmlns:bqbiol="http://biomodels.net/biology-qualifiers/" xmlns:bqmodel="http://biomodels.net/model-qualifiers/">
            <rdf:Description rdf:about="#meta_M_cpd00075_c11">
              <bqbiol:is>
                <rdf:Bag>
                  <rdf:li rdf:resource="https://identifiers.org/seed.compound/cpd00075"/>
                  <rdf:li rdf:resource="https://identifiers.org/bigg.metabolite/no2"/>
                  <rdf:li rdf:resource="https://identifiers.org/hmdb/HMDB02786"/>
                  <rdf:li rdf:resource="https://identifiers.org/kegg.compound/C00088"/>
                  <rdf:li rdf:resource="https://identifiers.org/biocyc/META:NITRITE"/>
                  <rdf:li rdf:resource="https://identifiers.org/inchi/InChI=1S/HNO2/c2-1-3/h(H,2,3)"/>
                  <rdf:li rdf:resource="https://identifiers.org/inchikey/IOVCWXUNBOPUCH-UHFFFAOYSA-N"/>
                  <rdf:li rdf:resource="https://identifiers.org/metanetx.chemical/MNXM107"/>
                </rdf:Bag>
              </bqbiol:is>
            </rdf:Description>
          </rdf:RDF>
        </annotation>
      </species>
      <species metaid="meta_M_cpd00260_c11" sboTerm="SBO:0000247" id="M_cpd00260_c11" name="Isocitrate_c11" compartment="c11" hasOnlySubstanceUnits="false" boundaryCondition="false" constant="false" fbc:charge="1" fbc:chemicalFormula="C6H5O7">
        <annotation>
          <rdf:RDF xmlns:rdf="http://www.w3.org/1999/02/22-rdf-syntax-ns#" xmlns:dcterms="http://purl.org/dc/terms/" xmlns:vCard="http://www.w3.org/2001/vcard-rdf/3.0#" xmlns:vCard4="http://www.w3.org/2006/vcard/ns#" xmlns:bqbiol="http://biomodels.net/biology-qualifiers/" xmlns:bqmodel="http://biomodels.net/model-qualifiers/">
            <rdf:Description rdf:about="#meta_M_cpd00260_c11">
              <bqbiol:is>
                <rdf:Bag>
                  <rdf:li rdf:resource="https://identifiers.org/seed.compound/cpd00260"/>
                  <rdf:li rdf:resource="https://identifiers.org/bigg.metabolite/icit"/>
                  <rdf:li rdf:resource="https://identifiers.org/kegg.compound/C00311"/>
                  <rdf:li rdf:resource="https://identifiers.org/biocyc/META:THREO-DS-ISO-CITRATE"/>
                  <rdf:li rdf:resource="https://identifiers.org/inchi/InChI=1S/C6H8O7/c7-3(8)1-2(5(10)11)4(9)6(12)13/h2,4,9H,1H2,(H,7,8)(H,10,11)(H,12,13)/p-3"/>
                  <rdf:li rdf:resource="https://identifiers.org/inchikey/ODBLHEXUDAPZAU-UHFFFAOYSA-K"/>
                  <rdf:li rdf:resource="https://identifiers.org/metanetx.chemical/MNXM89661"/>
                </rdf:Bag>
              </bqbiol:is>
            </rdf:Description>
          </rdf:RDF>
        </annotation>
      </species>
      <species metaid="meta_M_acp__45__c_c11" sboTerm="SBO:0000247" id="M_acp__45__c_c11" name="acp[c]" compartment="c11" hasOnlySubstanceUnits="false" boundaryCondition="false" constant="false" fbc:charge="1" fbc:chemicalFormula="*"/>
      <species metaid="meta_M_cpd00084_c11" sboTerm="SBO:0000247" id="M_cpd00084_c11" name="L-Cysteine_c11" compartment="c11" hasOnlySubstanceUnits="false" boundaryCondition="false" constant="false" fbc:charge="1" fbc:chemicalFormula="C3H7NO2S">
        <annotation>
          <rdf:RDF xmlns:rdf="http://www.w3.org/1999/02/22-rdf-syntax-ns#" xmlns:dcterms="http://purl.org/dc/terms/" xmlns:vCard="http://www.w3.org/2001/vcard-rdf/3.0#" xmlns:vCard4="http://www.w3.org/2006/vcard/ns#" xmlns:bqbiol="http://biomodels.net/biology-qualifiers/" xmlns:bqmodel="http://biomodels.net/model-qualifiers/">
            <rdf:Description rdf:about="#meta_M_cpd00084_c11">
              <bqbiol:is>
                <rdf:Bag>
                  <rdf:li rdf:resource="https://identifiers.org/seed.compound/cpd00084"/>
                  <rdf:li rdf:resource="https://identifiers.org/bigg.metabolite/cys__L"/>
                  <rdf:li rdf:resource="https://identifiers.org/hmdb/HMDB00574"/>
                  <rdf:li rdf:resource="https://identifiers.org/kegg.compound/C00097"/>
                  <rdf:li rdf:resource="https://identifiers.org/biocyc/META:CYS"/>
                  <rdf:li rdf:resource="https://identifiers.org/inchi/InChI=1S/C3H7NO2S/c4-2(1-7)3(5)6/h2,7H,1,4H2,(H,5,6)/t2-/m0/s1"/>
                  <rdf:li rdf:resource="https://identifiers.org/inchikey/XUJNEKJLAYXESH-REOHCLBHSA-N"/>
                  <rdf:li rdf:resource="https://identifiers.org/metanetx.chemical/MNXM55"/>
                </rdf:Bag>
              </bqbiol:is>
            </rdf:Description>
          </rdf:RDF>
        </annotation>
      </species>
      <species metaid="meta_M_cpd02886_c11" sboTerm="SBO:0000247" id="M_cpd02886_c11" name="UDP-3-O-(beta-hydroxymyristoyl)-N-acetylglucosamine_c11" compartment="c11" hasOnlySubstanceUnits="false" boundaryCondition="false" constant="false" fbc:charge="1" fbc:chemicalFormula="C31H51N3O19P2">
        <annotation>
          <rdf:RDF xmlns:rdf="http://www.w3.org/1999/02/22-rdf-syntax-ns#" xmlns:dcterms="http://purl.org/dc/terms/" xmlns:vCard="http://www.w3.org/2001/vcard-rdf/3.0#" xmlns:vCard4="http://www.w3.org/2006/vcard/ns#" xmlns:bqbiol="http://biomodels.net/biology-qualifiers/" xmlns:bqmodel="http://biomodels.net/model-qualifiers/">
            <rdf:Description rdf:about="#meta_M_cpd02886_c11">
              <bqbiol:is>
                <rdf:Bag>
                  <rdf:li rdf:resource="https://identifiers.org/seed.compound/cpd02886"/>
                  <rdf:li rdf:resource="https://identifiers.org/bigg.metabolite/u3aga"/>
                  <rdf:li rdf:resource="https://identifiers.org/kegg.compound/C04738"/>
                  <rdf:li rdf:resource="https://identifiers.org/biocyc/META:UDP-OHMYR-ACETYLGLUCOSAMINE"/>
                  <rdf:li rdf:resource="https://identifiers.org/inchi/InChI=1S/C31H53N3O19P2/c1-3-4-5-6-7-8-9-10-11-12-19(37)15-23(39)51-28-24(32-18(2)36)30(50-20(16-35)26(28)41)52-55(46,47)53-54(44,45)48-17-21-25(40)27(42)29(49-21)34-14-13-22(38)33-31(34)43/h13-14,19-21,24-30,35,37,40-42H,3-12,15-17H2,1-2H3,(H,32,36)(H,44,45)(H,46,47)(H,33,38,43)/p-2/t19-,20-,21-,24-,25-,26-,27-,28-,29-,30-/m1/s1"/>
                  <rdf:li rdf:resource="https://identifiers.org/inchikey/TZSJGZGYQDNRRX-MPLCHSTDSA-L"/>
                  <rdf:li rdf:resource="https://identifiers.org/metanetx.chemical/MNXM2157"/>
                </rdf:Bag>
              </bqbiol:is>
            </rdf:Description>
          </rdf:RDF>
        </annotation>
      </species>
      <species metaid="meta_M_polglu__45__c_c11" sboTerm="SBO:0000247" id="M_polglu__45__c_c11" name="polglu[c]" compartment="c11" hasOnlySubstanceUnits="false" boundaryCondition="false" constant="false" fbc:charge="1" fbc:chemicalFormula="*">
        <annotation>
          <rdf:RDF xmlns:rdf="http://www.w3.org/1999/02/22-rdf-syntax-ns#" xmlns:dcterms="http://purl.org/dc/terms/" xmlns:vCard="http://www.w3.org/2001/vcard-rdf/3.0#" xmlns:vCard4="http://www.w3.org/2006/vcard/ns#" xmlns:bqbiol="http://biomodels.net/biology-qualifiers/" xmlns:bqmodel="http://biomodels.net/model-qualifiers/">
            <rdf:Description rdf:about="#meta_M_polglu__45__c_c11">
              <bqbiol:is>
                <rdf:Bag>
                  <rdf:li rdf:resource="https://identifiers.org/bigg.metabolite/polglu"/>
                  <rdf:li rdf:resource="https://identifiers.org/chebi/8296"/>
                  <rdf:li rdf:resource="https://identifiers.org/kegg.compound/C05723"/>
                  <rdf:li rdf:resource="https://identifiers.org/biocyc/META:Poly-Gamma-D-Glutamate"/>
                </rdf:Bag>
              </bqbiol:is>
            </rdf:Description>
          </rdf:RDF>
        </annotation>
      </species>
      <species metaid="meta_M_cpd15269_c11" sboTerm="SBO:0000247" id="M_cpd15269_c11" name="octadecenoate_c11" compartment="c11" hasOnlySubstanceUnits="false" boundaryCondition="false" constant="false" fbc:charge="1" fbc:chemicalFormula="C18H33O2">
        <annotation>
          <rdf:RDF xmlns:rdf="http://www.w3.org/1999/02/22-rdf-syntax-ns#" xmlns:dcterms="http://purl.org/dc/terms/" xmlns:vCard="http://www.w3.org/2001/vcard-rdf/3.0#" xmlns:vCard4="http://www.w3.org/2006/vcard/ns#" xmlns:bqbiol="http://biomodels.net/biology-qualifiers/" xmlns:bqmodel="http://biomodels.net/model-qualifiers/">
            <rdf:Description rdf:about="#meta_M_cpd15269_c11">
              <bqbiol:is>
                <rdf:Bag>
                  <rdf:li rdf:resource="https://identifiers.org/seed.compound/cpd15269"/>
                  <rdf:li rdf:resource="https://identifiers.org/bigg.metabolite/ocdcea"/>
                  <rdf:li rdf:resource="https://identifiers.org/kegg.compound/C00712"/>
                  <rdf:li rdf:resource="https://identifiers.org/metanetx.chemical/MNXM65309"/>
                </rdf:Bag>
              </bqbiol:is>
            </rdf:Description>
          </rdf:RDF>
        </annotation>
      </species>
      <species metaid="meta_M_cpd20863_e2" sboTerm="SBO:0000247" id="M_cpd20863_e2" name="Manganese(2+)_e2" compartment="e2" hasOnlySubstanceUnits="false" boundaryCondition="false" constant="false" fbc:charge="1" fbc:chemicalFormula="Mn">
        <annotation>
          <rdf:RDF xmlns:rdf="http://www.w3.org/1999/02/22-rdf-syntax-ns#" xmlns:dcterms="http://purl.org/dc/terms/" xmlns:vCard="http://www.w3.org/2001/vcard-rdf/3.0#" xmlns:vCard4="http://www.w3.org/2006/vcard/ns#" xmlns:bqbiol="http://biomodels.net/biology-qualifiers/" xmlns:bqmodel="http://biomodels.net/model-qualifiers/">
            <rdf:Description rdf:about="#meta_M_cpd20863_e2">
              <bqbiol:is>
                <rdf:Bag>
                  <rdf:li rdf:resource="https://identifiers.org/seed.compound/cpd20863"/>
                  <rdf:li rdf:resource="https://identifiers.org/bigg.metabolite/mn2"/>
                  <rdf:li rdf:resource="https://identifiers.org/hmdb/HMDB01333"/>
                  <rdf:li rdf:resource="https://identifiers.org/kegg.compound/C19610"/>
                  <rdf:li rdf:resource="https://identifiers.org/biocyc/META:MN+2"/>
                  <rdf:li rdf:resource="https://identifiers.org/inchi/InChI=1S/Mn/q+2"/>
                  <rdf:li rdf:resource="https://identifiers.org/inchikey/WAEMQWOKJMHJLA-UHFFFAOYSA-N"/>
                  <rdf:li rdf:resource="https://identifiers.org/metanetx.chemical/MNXM2255"/>
                </rdf:Bag>
              </bqbiol:is>
            </rdf:Description>
          </rdf:RDF>
        </annotation>
      </species>
      <species metaid="meta_M_cpd20863_c11" sboTerm="SBO:0000247" id="M_cpd20863_c11" name="Manganese(2+)_c11" compartment="c11" hasOnlySubstanceUnits="false" boundaryCondition="false" constant="false" fbc:charge="1" fbc:chemicalFormula="Mn">
        <annotation>
          <rdf:RDF xmlns:rdf="http://www.w3.org/1999/02/22-rdf-syntax-ns#" xmlns:dcterms="http://purl.org/dc/terms/" xmlns:vCard="http://www.w3.org/2001/vcard-rdf/3.0#" xmlns:vCard4="http://www.w3.org/2006/vcard/ns#" xmlns:bqbiol="http://biomodels.net/biology-qualifiers/" xmlns:bqmodel="http://biomodels.net/model-qualifiers/">
            <rdf:Description rdf:about="#meta_M_cpd20863_c11">
              <bqbiol:is>
                <rdf:Bag>
                  <rdf:li rdf:resource="https://identifiers.org/seed.compound/cpd20863"/>
                  <rdf:li rdf:resource="https://identifiers.org/bigg.metabolite/mn2"/>
                  <rdf:li rdf:resource="https://identifiers.org/hmdb/HMDB01333"/>
                  <rdf:li rdf:resource="https://identifiers.org/kegg.compound/C19610"/>
                  <rdf:li rdf:resource="https://identifiers.org/biocyc/META:MN+2"/>
                  <rdf:li rdf:resource="https://identifiers.org/inchi/InChI=1S/Mn/q+2"/>
                  <rdf:li rdf:resource="https://identifiers.org/inchikey/WAEMQWOKJMHJLA-UHFFFAOYSA-N"/>
                  <rdf:li rdf:resource="https://identifiers.org/metanetx.chemical/MNXM2255"/>
                </rdf:Bag>
              </bqbiol:is>
            </rdf:Description>
          </rdf:RDF>
        </annotation>
      </species>
      <species metaid="meta_M_cpd00193_c11" sboTerm="SBO:0000247" id="M_cpd00193_c11" name="APS_c11" compartment="c11" hasOnlySubstanceUnits="false" boundaryCondition="false" constant="false" fbc:charge="1" fbc:chemicalFormula="C10H12N5O10PS">
        <annotation>
          <rdf:RDF xmlns:rdf="http://www.w3.org/1999/02/22-rdf-syntax-ns#" xmlns:dcterms="http://purl.org/dc/terms/" xmlns:vCard="http://www.w3.org/2001/vcard-rdf/3.0#" xmlns:vCard4="http://www.w3.org/2006/vcard/ns#" xmlns:bqbiol="http://biomodels.net/biology-qualifiers/" xmlns:bqmodel="http://biomodels.net/model-qualifiers/">
            <rdf:Description rdf:about="#meta_M_cpd00193_c11">
              <bqbiol:is>
                <rdf:Bag>
                  <rdf:li rdf:resource="https://identifiers.org/seed.compound/cpd00193"/>
                  <rdf:li rdf:resource="https://identifiers.org/bigg.metabolite/aps"/>
                  <rdf:li rdf:resource="https://identifiers.org/hmdb/HMDB01003"/>
                  <rdf:li rdf:resource="https://identifiers.org/kegg.compound/C00224"/>
                  <rdf:li rdf:resource="https://identifiers.org/biocyc/META:APS"/>
                  <rdf:li rdf:resource="https://identifiers.org/inchi/InChI=1S/C10H14N5O10PS/c11-8-5-9(13-2-12-8)15(3-14-5)10-7(17)6(16)4(24-10)1-23-26(18,19)25-27(20,21)22/h2-4,6-7,10,16-17H,1H2,(H,18,19)(H2,11,12,13)(H,20,21,22)/p-2/t4-,6-,7-,10-/m1/s1"/>
                  <rdf:li rdf:resource="https://identifiers.org/inchikey/IRLPACMLTUPBCL-KQYNXXCUSA-L"/>
                  <rdf:li rdf:resource="https://identifiers.org/metanetx.chemical/MNXM287"/>
                </rdf:Bag>
              </bqbiol:is>
            </rdf:Description>
          </rdf:RDF>
        </annotation>
      </species>
      <species metaid="meta_M_cpd00099_c11" sboTerm="SBO:0000247" id="M_cpd00099_c11" name="Cl-_c11" compartment="c11" hasOnlySubstanceUnits="false" boundaryCondition="false" constant="false" fbc:charge="1" fbc:chemicalFormula="Cl">
        <annotation>
          <rdf:RDF xmlns:rdf="http://www.w3.org/1999/02/22-rdf-syntax-ns#" xmlns:dcterms="http://purl.org/dc/terms/" xmlns:vCard="http://www.w3.org/2001/vcard-rdf/3.0#" xmlns:vCard4="http://www.w3.org/2006/vcard/ns#" xmlns:bqbiol="http://biomodels.net/biology-qualifiers/" xmlns:bqmodel="http://biomodels.net/model-qualifiers/">
            <rdf:Description rdf:about="#meta_M_cpd00099_c11">
              <bqbiol:is>
                <rdf:Bag>
                  <rdf:li rdf:resource="https://identifiers.org/seed.compound/cpd00099"/>
                  <rdf:li rdf:resource="https://identifiers.org/bigg.metabolite/cl"/>
                  <rdf:li rdf:resource="https://identifiers.org/hmdb/HMDB00492"/>
                  <rdf:li rdf:resource="https://identifiers.org/kegg.compound/C00698"/>
                  <rdf:li rdf:resource="https://identifiers.org/kegg.compound/C01327"/>
                  <rdf:li rdf:resource="https://identifiers.org/biocyc/META:HCL"/>
                  <rdf:li rdf:resource="https://identifiers.org/biocyc/META:CL-"/>
                  <rdf:li rdf:resource="https://identifiers.org/inchi/InChI=1S/ClH/h1H/p-1"/>
                  <rdf:li rdf:resource="https://identifiers.org/inchikey/VEXZGXHMUGYJMC-UHFFFAOYSA-M"/>
                  <rdf:li rdf:resource="https://identifiers.org/metanetx.chemical/MNXM43"/>
                </rdf:Bag>
              </bqbiol:is>
            </rdf:Description>
          </rdf:RDF>
        </annotation>
      </species>
      <species metaid="meta_M_cpd00058_e2" sboTerm="SBO:0000247" id="M_cpd00058_e2" name="Cu2+_e2" compartment="e2" hasOnlySubstanceUnits="false" boundaryCondition="false" constant="false" fbc:charge="1" fbc:chemicalFormula="Cu">
        <annotation>
          <rdf:RDF xmlns:rdf="http://www.w3.org/1999/02/22-rdf-syntax-ns#" xmlns:dcterms="http://purl.org/dc/terms/" xmlns:vCard="http://www.w3.org/2001/vcard-rdf/3.0#" xmlns:vCard4="http://www.w3.org/2006/vcard/ns#" xmlns:bqbiol="http://biomodels.net/biology-qualifiers/" xmlns:bqmodel="http://biomodels.net/model-qualifiers/">
            <rdf:Description rdf:about="#meta_M_cpd00058_e2">
              <bqbiol:is>
                <rdf:Bag>
                  <rdf:li rdf:resource="https://identifiers.org/seed.compound/cpd00058"/>
                  <rdf:li rdf:resource="https://identifiers.org/bigg.metabolite/cu2"/>
                  <rdf:li rdf:resource="https://identifiers.org/chebi/29036"/>
                  <rdf:li rdf:resource="https://identifiers.org/hmdb/HMDB00657"/>
                  <rdf:li rdf:resource="https://identifiers.org/kegg.compound/C00070"/>
                  <rdf:li rdf:resource="https://identifiers.org/biocyc/META:CU+2"/>
                  <rdf:li rdf:resource="https://identifiers.org/inchi/InChI=1S/Cu/q+2"/>
                  <rdf:li rdf:resource="https://identifiers.org/inchikey/JPVYNHNXODAKFH-UHFFFAOYSA-N"/>
                  <rdf:li rdf:resource="https://identifiers.org/metanetx.chemical/MNXM632"/>
                </rdf:Bag>
              </bqbiol:is>
            </rdf:Description>
          </rdf:RDF>
        </annotation>
      </species>
      <species metaid="meta_M_cpd02826_c11" sboTerm="SBO:0000247" id="M_cpd02826_c11" name="5&apos;-Phosphoribosylformylglycinamidine_c11" compartment="c11" hasOnlySubstanceUnits="false" boundaryCondition="false" constant="false" fbc:charge="1" fbc:chemicalFormula="C8H15N3O8P">
        <annotation>
          <rdf:RDF xmlns:rdf="http://www.w3.org/1999/02/22-rdf-syntax-ns#" xmlns:dcterms="http://purl.org/dc/terms/" xmlns:vCard="http://www.w3.org/2001/vcard-rdf/3.0#" xmlns:vCard4="http://www.w3.org/2006/vcard/ns#" xmlns:bqbiol="http://biomodels.net/biology-qualifiers/" xmlns:bqmodel="http://biomodels.net/model-qualifiers/">
            <rdf:Description rdf:about="#meta_M_cpd02826_c11">
              <bqbiol:is>
                <rdf:Bag>
                  <rdf:li rdf:resource="https://identifiers.org/seed.compound/cpd02826"/>
                  <rdf:li rdf:resource="https://identifiers.org/bigg.metabolite/fpram"/>
                  <rdf:li rdf:resource="https://identifiers.org/hmdb/HMDB06211"/>
                  <rdf:li rdf:resource="https://identifiers.org/kegg.compound/C04640"/>
                  <rdf:li rdf:resource="https://identifiers.org/biocyc/META:5-PHOSPHORIBOSYL-N-FORMYLGLYCINEAMIDINE"/>
                  <rdf:li rdf:resource="https://identifiers.org/inchi/InChI=1S/C8H16N3O8P/c9-5(1-10-3-12)11-8-7(14)6(13)4(19-8)2-18-20(15,16)17/h3-4,6-8,13-14H,1-2H2,(H2,9,11)(H,10,12)(H2,15,16,17)/p-1/t4-,6-,7-,8-/m1/s1"/>
                  <rdf:li rdf:resource="https://identifiers.org/inchikey/PMCOGCVKOAOZQM-XVFCMESISA-M"/>
                  <rdf:li rdf:resource="https://identifiers.org/metanetx.chemical/MNXM162804"/>
                  <rdf:li rdf:resource="https://identifiers.org/metanetx.chemical/MNXM568"/>
                </rdf:Bag>
              </bqbiol:is>
            </rdf:Description>
          </rdf:RDF>
        </annotation>
      </species>
      <species metaid="meta_M_cpd00058_c11" sboTerm="SBO:0000247" id="M_cpd00058_c11" name="Cu2+_c11" compartment="c11" hasOnlySubstanceUnits="false" boundaryCondition="false" constant="false" fbc:charge="1" fbc:chemicalFormula="Cu">
        <annotation>
          <rdf:RDF xmlns:rdf="http://www.w3.org/1999/02/22-rdf-syntax-ns#" xmlns:dcterms="http://purl.org/dc/terms/" xmlns:vCard="http://www.w3.org/2001/vcard-rdf/3.0#" xmlns:vCard4="http://www.w3.org/2006/vcard/ns#" xmlns:bqbiol="http://biomodels.net/biology-qualifiers/" xmlns:bqmodel="http://biomodels.net/model-qualifiers/">
            <rdf:Description rdf:about="#meta_M_cpd00058_c11">
              <bqbiol:is>
                <rdf:Bag>
                  <rdf:li rdf:resource="https://identifiers.org/seed.compound/cpd00058"/>
                  <rdf:li rdf:resource="https://identifiers.org/bigg.metabolite/cu2"/>
                  <rdf:li rdf:resource="https://identifiers.org/chebi/29036"/>
                  <rdf:li rdf:resource="https://identifiers.org/hmdb/HMDB00657"/>
                  <rdf:li rdf:resource="https://identifiers.org/kegg.compound/C00070"/>
                  <rdf:li rdf:resource="https://identifiers.org/biocyc/META:CU+2"/>
                  <rdf:li rdf:resource="https://identifiers.org/inchi/InChI=1S/Cu/q+2"/>
                  <rdf:li rdf:resource="https://identifiers.org/inchikey/JPVYNHNXODAKFH-UHFFFAOYSA-N"/>
                  <rdf:li rdf:resource="https://identifiers.org/metanetx.chemical/MNXM632"/>
                </rdf:Bag>
              </bqbiol:is>
            </rdf:Description>
          </rdf:RDF>
        </annotation>
      </species>
      <species metaid="meta_M_cpd00226_c11" sboTerm="SBO:0000247" id="M_cpd00226_c11" name="HYXN_c11" compartment="c11" hasOnlySubstanceUnits="false" boundaryCondition="false" constant="false" fbc:charge="1" fbc:chemicalFormula="C5H4N4O">
        <annotation>
          <rdf:RDF xmlns:rdf="http://www.w3.org/1999/02/22-rdf-syntax-ns#" xmlns:dcterms="http://purl.org/dc/terms/" xmlns:vCard="http://www.w3.org/2001/vcard-rdf/3.0#" xmlns:vCard4="http://www.w3.org/2006/vcard/ns#" xmlns:bqbiol="http://biomodels.net/biology-qualifiers/" xmlns:bqmodel="http://biomodels.net/model-qualifiers/">
            <rdf:Description rdf:about="#meta_M_cpd00226_c11">
              <bqbiol:is>
                <rdf:Bag>
                  <rdf:li rdf:resource="https://identifiers.org/seed.compound/cpd00226"/>
                  <rdf:li rdf:resource="https://identifiers.org/bigg.metabolite/hxan"/>
                  <rdf:li rdf:resource="https://identifiers.org/hmdb/HMDB00157"/>
                  <rdf:li rdf:resource="https://identifiers.org/kegg.compound/C00262"/>
                  <rdf:li rdf:resource="https://identifiers.org/biocyc/META:HYPOXANTHINE"/>
                  <rdf:li rdf:resource="https://identifiers.org/inchi/InChI=1S/C5H4N4O/c10-5-3-4(7-1-6-3)8-2-9-5/h1-2H,(H2,6,7,8,9,10)"/>
                  <rdf:li rdf:resource="https://identifiers.org/inchikey/FDGQSTZJBFJUBT-UHFFFAOYSA-N"/>
                  <rdf:li rdf:resource="https://identifiers.org/metanetx.chemical/MNXM213"/>
                </rdf:Bag>
              </bqbiol:is>
            </rdf:Description>
          </rdf:RDF>
        </annotation>
      </species>
      <species metaid="meta_M_cpd00061_c11" sboTerm="SBO:0000247" id="M_cpd00061_c11" name="Phosphoenolpyruvate_c11" compartment="c11" hasOnlySubstanceUnits="false" boundaryCondition="false" constant="false" fbc:charge="1" fbc:chemicalFormula="C3H2O6P">
        <annotation>
          <rdf:RDF xmlns:rdf="http://www.w3.org/1999/02/22-rdf-syntax-ns#" xmlns:dcterms="http://purl.org/dc/terms/" xmlns:vCard="http://www.w3.org/2001/vcard-rdf/3.0#" xmlns:vCard4="http://www.w3.org/2006/vcard/ns#" xmlns:bqbiol="http://biomodels.net/biology-qualifiers/" xmlns:bqmodel="http://biomodels.net/model-qualifiers/">
            <rdf:Description rdf:about="#meta_M_cpd00061_c11">
              <bqbiol:is>
                <rdf:Bag>
                  <rdf:li rdf:resource="https://identifiers.org/seed.compound/cpd00061"/>
                  <rdf:li rdf:resource="https://identifiers.org/bigg.metabolite/pep"/>
                  <rdf:li rdf:resource="https://identifiers.org/hmdb/HMDB00263"/>
                  <rdf:li rdf:resource="https://identifiers.org/kegg.compound/C00074"/>
                  <rdf:li rdf:resource="https://identifiers.org/biocyc/META:PHOSPHO-ENOL-PYRUVATE"/>
                  <rdf:li rdf:resource="https://identifiers.org/inchi/InChI=1S/C3H5O6P/c1-2(3(4)5)9-10(6,7)8/h1H2,(H,4,5)(H2,6,7,8)/p-3"/>
                  <rdf:li rdf:resource="https://identifiers.org/inchikey/DTBNBXWJWCWCIK-UHFFFAOYSA-K"/>
                  <rdf:li rdf:resource="https://identifiers.org/metanetx.chemical/MNXM73"/>
                </rdf:Bag>
              </bqbiol:is>
            </rdf:Description>
          </rdf:RDF>
        </annotation>
      </species>
      <species metaid="meta_M_cpd11472_c11" sboTerm="SBO:0000247" id="M_cpd11472_c11" name="Hexanoyl-ACP_c11" compartment="c11" hasOnlySubstanceUnits="false" boundaryCondition="false" constant="false" fbc:charge="1" fbc:chemicalFormula="C17H31N2O8PRS">
        <annotation>
          <rdf:RDF xmlns:rdf="http://www.w3.org/1999/02/22-rdf-syntax-ns#" xmlns:dcterms="http://purl.org/dc/terms/" xmlns:vCard="http://www.w3.org/2001/vcard-rdf/3.0#" xmlns:vCard4="http://www.w3.org/2006/vcard/ns#" xmlns:bqbiol="http://biomodels.net/biology-qualifiers/" xmlns:bqmodel="http://biomodels.net/model-qualifiers/">
            <rdf:Description rdf:about="#meta_M_cpd11472_c11">
              <bqbiol:is>
                <rdf:Bag>
                  <rdf:li rdf:resource="https://identifiers.org/seed.compound/cpd11472"/>
                  <rdf:li rdf:resource="https://identifiers.org/bigg.metabolite/hexACP"/>
                  <rdf:li rdf:resource="https://identifiers.org/kegg.compound/C05749"/>
                  <rdf:li rdf:resource="https://identifiers.org/metanetx.chemical/MNXM23683"/>
                  <rdf:li rdf:resource="https://identifiers.org/biocyc/META:Hexanoyl-ACPs"/>
                </rdf:Bag>
              </bqbiol:is>
            </rdf:Description>
          </rdf:RDF>
        </annotation>
      </species>
      <species metaid="meta_M_cpd00531_c11" sboTerm="SBO:0000247" id="M_cpd00531_c11" name="Hg2+_c11" compartment="c11" hasOnlySubstanceUnits="false" boundaryCondition="false" constant="false" fbc:charge="1" fbc:chemicalFormula="Hg">
        <annotation>
          <rdf:RDF xmlns:rdf="http://www.w3.org/1999/02/22-rdf-syntax-ns#" xmlns:dcterms="http://purl.org/dc/terms/" xmlns:vCard="http://www.w3.org/2001/vcard-rdf/3.0#" xmlns:vCard4="http://www.w3.org/2006/vcard/ns#" xmlns:bqbiol="http://biomodels.net/biology-qualifiers/" xmlns:bqmodel="http://biomodels.net/model-qualifiers/">
            <rdf:Description rdf:about="#meta_M_cpd00531_c11">
              <bqbiol:is>
                <rdf:Bag>
                  <rdf:li rdf:resource="https://identifiers.org/seed.compound/cpd00531"/>
                  <rdf:li rdf:resource="https://identifiers.org/bigg.metabolite/hg2"/>
                  <rdf:li rdf:resource="https://identifiers.org/hmdb/HMDB03625"/>
                  <rdf:li rdf:resource="https://identifiers.org/kegg.compound/C00703"/>
                  <rdf:li rdf:resource="https://identifiers.org/biocyc/META:HG+2"/>
                  <rdf:li rdf:resource="https://identifiers.org/inchi/InChI=1S/Hg/q+2"/>
                  <rdf:li rdf:resource="https://identifiers.org/inchikey/BQPIGGFYSBELGY-UHFFFAOYSA-N"/>
                  <rdf:li rdf:resource="https://identifiers.org/metanetx.chemical/MNXM1562"/>
                </rdf:Bag>
              </bqbiol:is>
            </rdf:Description>
          </rdf:RDF>
        </annotation>
      </species>
      <species metaid="meta_M_cpd00086_c11" sboTerm="SBO:0000247" id="M_cpd00086_c11" name="Propionyl-CoA_c11" compartment="c11" hasOnlySubstanceUnits="false" boundaryCondition="false" constant="false" fbc:charge="1" fbc:chemicalFormula="C24H36N7O17P3S">
        <annotation>
          <rdf:RDF xmlns:rdf="http://www.w3.org/1999/02/22-rdf-syntax-ns#" xmlns:dcterms="http://purl.org/dc/terms/" xmlns:vCard="http://www.w3.org/2001/vcard-rdf/3.0#" xmlns:vCard4="http://www.w3.org/2006/vcard/ns#" xmlns:bqbiol="http://biomodels.net/biology-qualifiers/" xmlns:bqmodel="http://biomodels.net/model-qualifiers/">
            <rdf:Description rdf:about="#meta_M_cpd00086_c11">
              <bqbiol:is>
                <rdf:Bag>
                  <rdf:li rdf:resource="https://identifiers.org/seed.compound/cpd00086"/>
                  <rdf:li rdf:resource="https://identifiers.org/bigg.metabolite/ppcoa"/>
                  <rdf:li rdf:resource="https://identifiers.org/hmdb/HMDB01275"/>
                  <rdf:li rdf:resource="https://identifiers.org/kegg.compound/C00100"/>
                  <rdf:li rdf:resource="https://identifiers.org/biocyc/META:PROPIONYL-COA"/>
                  <rdf:li rdf:resource="https://identifiers.org/inchi/InChI=1S/C24H40N7O17P3S/c1-4-15(33)52-8-7-26-14(32)5-6-27-22(36)19(35)24(2,3)10-45-51(42,43)48-50(40,41)44-9-13-18(47-49(37,38)39)17(34)23(46-13)31-12-30-16-20(25)28-11-29-21(16)31/h11-13,17-19,23,34-35H,4-10H2,1-3H3,(H,26,32)(H,27,36)(H,40,41)(H,42,43)(H2,25,28,29)(H2,37,38,39)/p-4/t13-,17-,18-,19+,23-/m1/s1"/>
                  <rdf:li rdf:resource="https://identifiers.org/inchikey/QAQREVBBADEHPA-IEXPHMLFSA-J"/>
                  <rdf:li rdf:resource="https://identifiers.org/metanetx.chemical/MNXM86"/>
                </rdf:Bag>
              </bqbiol:is>
            </rdf:Description>
          </rdf:RDF>
        </annotation>
      </species>
      <species metaid="meta_M_cpd00041_c11" sboTerm="SBO:0000247" id="M_cpd00041_c11" name="L-Aspartate_c11" compartment="c11" hasOnlySubstanceUnits="false" boundaryCondition="false" constant="false" fbc:charge="1" fbc:chemicalFormula="C4H6NO4">
        <annotation>
          <rdf:RDF xmlns:rdf="http://www.w3.org/1999/02/22-rdf-syntax-ns#" xmlns:dcterms="http://purl.org/dc/terms/" xmlns:vCard="http://www.w3.org/2001/vcard-rdf/3.0#" xmlns:vCard4="http://www.w3.org/2006/vcard/ns#" xmlns:bqbiol="http://biomodels.net/biology-qualifiers/" xmlns:bqmodel="http://biomodels.net/model-qualifiers/">
            <rdf:Description rdf:about="#meta_M_cpd00041_c11">
              <bqbiol:is>
                <rdf:Bag>
                  <rdf:li rdf:resource="https://identifiers.org/seed.compound/cpd00041"/>
                  <rdf:li rdf:resource="https://identifiers.org/bigg.metabolite/asp__L"/>
                  <rdf:li rdf:resource="https://identifiers.org/hmdb/HMDB00191"/>
                  <rdf:li rdf:resource="https://identifiers.org/kegg.compound/C00049"/>
                  <rdf:li rdf:resource="https://identifiers.org/biocyc/META:L-ASPARTATE"/>
                  <rdf:li rdf:resource="https://identifiers.org/inchi/InChI=1S/C4H7NO4/c5-2(4(8)9)1-3(6)7/h2H,1,5H2,(H,6,7)(H,8,9)/p-1/t2-/m0/s1"/>
                  <rdf:li rdf:resource="https://identifiers.org/inchikey/CKLJMWTZIZZHCS-REOHCLBHSA-M"/>
                  <rdf:li rdf:resource="https://identifiers.org/metanetx.chemical/MNXM42"/>
                </rdf:Bag>
              </bqbiol:is>
            </rdf:Description>
          </rdf:RDF>
        </annotation>
      </species>
      <species metaid="meta_M_cpd00760_c11" sboTerm="SBO:0000247" id="M_cpd00760_c11" name="2-Methylbutyryl-CoA_c11" compartment="c11" hasOnlySubstanceUnits="false" boundaryCondition="false" constant="false" fbc:charge="1" fbc:chemicalFormula="C26H40N7O17P3S">
        <annotation>
          <rdf:RDF xmlns:rdf="http://www.w3.org/1999/02/22-rdf-syntax-ns#" xmlns:dcterms="http://purl.org/dc/terms/" xmlns:vCard="http://www.w3.org/2001/vcard-rdf/3.0#" xmlns:vCard4="http://www.w3.org/2006/vcard/ns#" xmlns:bqbiol="http://biomodels.net/biology-qualifiers/" xmlns:bqmodel="http://biomodels.net/model-qualifiers/">
            <rdf:Description rdf:about="#meta_M_cpd00760_c11">
              <bqbiol:is>
                <rdf:Bag>
                  <rdf:li rdf:resource="https://identifiers.org/seed.compound/cpd00760"/>
                  <rdf:li rdf:resource="https://identifiers.org/bigg.metabolite/2mbcoa"/>
                  <rdf:li rdf:resource="https://identifiers.org/hmdb/HMDB01041"/>
                  <rdf:li rdf:resource="https://identifiers.org/kegg.compound/C01033"/>
                  <rdf:li rdf:resource="https://identifiers.org/biocyc/META:2-METHYL-BUTYRYL-COA"/>
                  <rdf:li rdf:resource="https://identifiers.org/inchi/InChI=1S/C26H44N7O17P3S/c1-5-14(2)25(38)54-9-8-28-16(34)6-7-29-23(37)20(36)26(3,4)11-47-53(44,45)50-52(42,43)46-10-15-19(49-51(39,40)41)18(35)24(48-15)33-13-32-17-21(27)30-12-31-22(17)33/h12-15,18-20,24,35-36H,5-11H2,1-4H3,(H,28,34)(H,29,37)(H,42,43)(H,44,45)(H2,27,30,31)(H2,39,40,41)/p-4/t14?,15-,18-,19-,20+,24-/m1/s1"/>
                  <rdf:li rdf:resource="https://identifiers.org/inchikey/LYNVNYDEQMMNMZ-XGXNYEOVSA-J"/>
                  <rdf:li rdf:resource="https://identifiers.org/metanetx.chemical/MNXM569"/>
                </rdf:Bag>
              </bqbiol:is>
            </rdf:Description>
          </rdf:RDF>
        </annotation>
      </species>
      <species metaid="meta_M_3hocacp__45__c_c11" sboTerm="SBO:0000247" id="M_3hocacp__45__c_c11" name="3hocacp[c]" compartment="c11" hasOnlySubstanceUnits="false" boundaryCondition="false" constant="false" fbc:charge="1" fbc:chemicalFormula="*"/>
      <species metaid="meta_M_cpd00482_c11" sboTerm="SBO:0000247" id="M_cpd00482_c11" name="2-Phospho-D-glycerate_c11" compartment="c11" hasOnlySubstanceUnits="false" boundaryCondition="false" constant="false" fbc:charge="1" fbc:chemicalFormula="C3H4O7P">
        <annotation>
          <rdf:RDF xmlns:rdf="http://www.w3.org/1999/02/22-rdf-syntax-ns#" xmlns:dcterms="http://purl.org/dc/terms/" xmlns:vCard="http://www.w3.org/2001/vcard-rdf/3.0#" xmlns:vCard4="http://www.w3.org/2006/vcard/ns#" xmlns:bqbiol="http://biomodels.net/biology-qualifiers/" xmlns:bqmodel="http://biomodels.net/model-qualifiers/">
            <rdf:Description rdf:about="#meta_M_cpd00482_c11">
              <bqbiol:is>
                <rdf:Bag>
                  <rdf:li rdf:resource="https://identifiers.org/seed.compound/cpd00482"/>
                  <rdf:li rdf:resource="https://identifiers.org/bigg.metabolite/2pg"/>
                  <rdf:li rdf:resource="https://identifiers.org/hmdb/HMDB03391"/>
                  <rdf:li rdf:resource="https://identifiers.org/kegg.compound/C00631"/>
                  <rdf:li rdf:resource="https://identifiers.org/biocyc/META:2-PG"/>
                  <rdf:li rdf:resource="https://identifiers.org/inchi/InChI=1S/C3H7O7P/c4-1-2(3(5)6)10-11(7,8)9/h2,4H,1H2,(H,5,6)(H2,7,8,9)/p-3/t2-/m1/s1"/>
                  <rdf:li rdf:resource="https://identifiers.org/inchikey/GXIURPTVHJPJLF-UWTATZPHSA-K"/>
                  <rdf:li rdf:resource="https://identifiers.org/metanetx.chemical/MNXM275"/>
                </rdf:Bag>
              </bqbiol:is>
            </rdf:Description>
          </rdf:RDF>
        </annotation>
      </species>
      <species metaid="meta_M_cpd00043_c11" sboTerm="SBO:0000247" id="M_cpd00043_c11" name="UDP-galactose_c11" compartment="c11" hasOnlySubstanceUnits="false" boundaryCondition="false" constant="false" fbc:charge="1" fbc:chemicalFormula="C15H22N2O17P2">
        <annotation>
          <rdf:RDF xmlns:rdf="http://www.w3.org/1999/02/22-rdf-syntax-ns#" xmlns:dcterms="http://purl.org/dc/terms/" xmlns:vCard="http://www.w3.org/2001/vcard-rdf/3.0#" xmlns:vCard4="http://www.w3.org/2006/vcard/ns#" xmlns:bqbiol="http://biomodels.net/biology-qualifiers/" xmlns:bqmodel="http://biomodels.net/model-qualifiers/">
            <rdf:Description rdf:about="#meta_M_cpd00043_c11">
              <bqbiol:is>
                <rdf:Bag>
                  <rdf:li rdf:resource="https://identifiers.org/seed.compound/cpd00043"/>
                  <rdf:li rdf:resource="https://identifiers.org/bigg.metabolite/udpgal"/>
                  <rdf:li rdf:resource="https://identifiers.org/hmdb/HMDB00302"/>
                  <rdf:li rdf:resource="https://identifiers.org/kegg.compound/C00052"/>
                  <rdf:li rdf:resource="https://identifiers.org/kegg.compound/G10609"/>
                  <rdf:li rdf:resource="https://identifiers.org/biocyc/META:UDP-GALACTOSE"/>
                  <rdf:li rdf:resource="https://identifiers.org/inchi/InChI=1S/C15H24N2O17P2/c18-3-5-8(20)10(22)12(24)14(32-5)33-36(28,29)34-35(26,27)30-4-6-9(21)11(23)13(31-6)17-2-1-7(19)16-15(17)25/h1-2,5-6,8-14,18,20-24H,3-4H2,(H,26,27)(H,28,29)(H,16,19,25)/p-2/t5-,6-,8+,9-,10+,11-,12-,13-,14?/m1/s1"/>
                  <rdf:li rdf:resource="https://identifiers.org/inchikey/HSCJRCZFDFQWRP-LNYDKVEPSA-L"/>
                  <rdf:li rdf:resource="https://identifiers.org/metanetx.chemical/MNXM89795"/>
                  <rdf:li rdf:resource="https://identifiers.org/metanetx.chemical/MNXM722709"/>
                </rdf:Bag>
              </bqbiol:is>
            </rdf:Description>
          </rdf:RDF>
        </annotation>
      </species>
      <species metaid="meta_M_cpd00641_c11" sboTerm="SBO:0000247" id="M_cpd00641_c11" name="L-Histidinol_c11" compartment="c11" hasOnlySubstanceUnits="false" boundaryCondition="false" constant="false" fbc:charge="1" fbc:chemicalFormula="C6H12N3O">
        <annotation>
          <rdf:RDF xmlns:rdf="http://www.w3.org/1999/02/22-rdf-syntax-ns#" xmlns:dcterms="http://purl.org/dc/terms/" xmlns:vCard="http://www.w3.org/2001/vcard-rdf/3.0#" xmlns:vCard4="http://www.w3.org/2006/vcard/ns#" xmlns:bqbiol="http://biomodels.net/biology-qualifiers/" xmlns:bqmodel="http://biomodels.net/model-qualifiers/">
            <rdf:Description rdf:about="#meta_M_cpd00641_c11">
              <bqbiol:is>
                <rdf:Bag>
                  <rdf:li rdf:resource="https://identifiers.org/seed.compound/cpd00641"/>
                  <rdf:li rdf:resource="https://identifiers.org/bigg.metabolite/histd"/>
                  <rdf:li rdf:resource="https://identifiers.org/hmdb/HMDB03431"/>
                  <rdf:li rdf:resource="https://identifiers.org/kegg.compound/C00860"/>
                  <rdf:li rdf:resource="https://identifiers.org/biocyc/META:HISTIDINOL"/>
                  <rdf:li rdf:resource="https://identifiers.org/inchi/InChI=1S/C6H11N3O/c7-5(3-10)1-6-2-8-4-9-6/h2,4-5,10H,1,3,7H2,(H,8,9)/p+1/t5-/m0/s1"/>
                  <rdf:li rdf:resource="https://identifiers.org/inchikey/ZQISRDCJNBUVMM-YFKPBYRVSA-O"/>
                  <rdf:li rdf:resource="https://identifiers.org/metanetx.chemical/MNXM1281"/>
                </rdf:Bag>
              </bqbiol:is>
            </rdf:Description>
          </rdf:RDF>
        </annotation>
      </species>
      <species metaid="meta_M_cpd29667_c11" sboTerm="SBO:0000247" id="M_cpd29667_c11" name="C&apos;-(3-Indolyl)-glycerol 3-phosphate_c11" compartment="c11" hasOnlySubstanceUnits="false" boundaryCondition="false" constant="false" fbc:charge="1" fbc:chemicalFormula="C11H13NO6P">
        <annotation>
          <rdf:RDF xmlns:rdf="http://www.w3.org/1999/02/22-rdf-syntax-ns#" xmlns:dcterms="http://purl.org/dc/terms/" xmlns:vCard="http://www.w3.org/2001/vcard-rdf/3.0#" xmlns:vCard4="http://www.w3.org/2006/vcard/ns#" xmlns:bqbiol="http://biomodels.net/biology-qualifiers/" xmlns:bqmodel="http://biomodels.net/model-qualifiers/">
            <rdf:Description rdf:about="#meta_M_cpd29667_c11">
              <bqbiol:is>
                <rdf:Bag>
                  <rdf:li rdf:resource="https://identifiers.org/seed.compound/cpd29667"/>
                  <rdf:li rdf:resource="https://identifiers.org/bigg.metabolite/3ig3p"/>
                  <rdf:li rdf:resource="https://identifiers.org/kegg.compound/C03506"/>
                  <rdf:li rdf:resource="https://identifiers.org/biocyc/META:INDOLE-3-GLYCEROL-P"/>
                </rdf:Bag>
              </bqbiol:is>
            </rdf:Description>
          </rdf:RDF>
        </annotation>
      </species>
      <species metaid="meta_M_cpd00042_c11" sboTerm="SBO:0000247" id="M_cpd00042_c11" name="GSH_c11" compartment="c11" hasOnlySubstanceUnits="false" boundaryCondition="false" constant="false" fbc:charge="1" fbc:chemicalFormula="C10H16N3O6S">
        <annotation>
          <rdf:RDF xmlns:rdf="http://www.w3.org/1999/02/22-rdf-syntax-ns#" xmlns:dcterms="http://purl.org/dc/terms/" xmlns:vCard="http://www.w3.org/2001/vcard-rdf/3.0#" xmlns:vCard4="http://www.w3.org/2006/vcard/ns#" xmlns:bqbiol="http://biomodels.net/biology-qualifiers/" xmlns:bqmodel="http://biomodels.net/model-qualifiers/">
            <rdf:Description rdf:about="#meta_M_cpd00042_c11">
              <bqbiol:is>
                <rdf:Bag>
                  <rdf:li rdf:resource="https://identifiers.org/seed.compound/cpd00042"/>
                  <rdf:li rdf:resource="https://identifiers.org/bigg.metabolite/gthrd"/>
                  <rdf:li rdf:resource="https://identifiers.org/hmdb/HMDB00125"/>
                  <rdf:li rdf:resource="https://identifiers.org/kegg.compound/C00051"/>
                  <rdf:li rdf:resource="https://identifiers.org/biocyc/META:GLUTATHIONE"/>
                  <rdf:li rdf:resource="https://identifiers.org/inchi/InChI=1S/C10H17N3O6S/c11-5(10(18)19)1-2-7(14)13-6(4-20)9(17)12-3-8(15)16/h5-6,20H,1-4,11H2,(H,12,17)(H,13,14)(H,15,16)(H,18,19)/p-1/t5-,6-/m0/s1"/>
                  <rdf:li rdf:resource="https://identifiers.org/inchikey/RWSXRVCMGQZWBV-WDSKDSINSA-M"/>
                  <rdf:li rdf:resource="https://identifiers.org/metanetx.chemical/MNXM57"/>
                </rdf:Bag>
              </bqbiol:is>
            </rdf:Description>
          </rdf:RDF>
        </annotation>
      </species>
      <species metaid="meta_M_cpd02333_c11" sboTerm="SBO:0000247" id="M_cpd02333_c11" name="Quinolinate_c11" compartment="c11" hasOnlySubstanceUnits="false" boundaryCondition="false" constant="false" fbc:charge="1" fbc:chemicalFormula="C7H3NO4">
        <annotation>
          <rdf:RDF xmlns:rdf="http://www.w3.org/1999/02/22-rdf-syntax-ns#" xmlns:dcterms="http://purl.org/dc/terms/" xmlns:vCard="http://www.w3.org/2001/vcard-rdf/3.0#" xmlns:vCard4="http://www.w3.org/2006/vcard/ns#" xmlns:bqbiol="http://biomodels.net/biology-qualifiers/" xmlns:bqmodel="http://biomodels.net/model-qualifiers/">
            <rdf:Description rdf:about="#meta_M_cpd02333_c11">
              <bqbiol:is>
                <rdf:Bag>
                  <rdf:li rdf:resource="https://identifiers.org/seed.compound/cpd02333"/>
                  <rdf:li rdf:resource="https://identifiers.org/bigg.metabolite/quln"/>
                  <rdf:li rdf:resource="https://identifiers.org/hmdb/HMDB00232"/>
                  <rdf:li rdf:resource="https://identifiers.org/kegg.compound/C03722"/>
                  <rdf:li rdf:resource="https://identifiers.org/biocyc/META:QUINOLINATE"/>
                  <rdf:li rdf:resource="https://identifiers.org/inchi/InChI=1S/C7H5NO4/c9-6(10)4-2-1-3-8-5(4)7(11)12/h1-3H,(H,9,10)(H,11,12)/p-2"/>
                  <rdf:li rdf:resource="https://identifiers.org/inchikey/GJAWHXHKYYXBSV-UHFFFAOYSA-L"/>
                  <rdf:li rdf:resource="https://identifiers.org/metanetx.chemical/MNXM555"/>
                </rdf:Bag>
              </bqbiol:is>
            </rdf:Description>
          </rdf:RDF>
        </annotation>
      </species>
      <species metaid="meta_M_cpd00727_c11" sboTerm="SBO:0000247" id="M_cpd00727_c11" name="2-Phosphoglycolate_c11" compartment="c11" hasOnlySubstanceUnits="false" boundaryCondition="false" constant="false" fbc:charge="1" fbc:chemicalFormula="C2H2O6P">
        <annotation>
          <rdf:RDF xmlns:rdf="http://www.w3.org/1999/02/22-rdf-syntax-ns#" xmlns:dcterms="http://purl.org/dc/terms/" xmlns:vCard="http://www.w3.org/2001/vcard-rdf/3.0#" xmlns:vCard4="http://www.w3.org/2006/vcard/ns#" xmlns:bqbiol="http://biomodels.net/biology-qualifiers/" xmlns:bqmodel="http://biomodels.net/model-qualifiers/">
            <rdf:Description rdf:about="#meta_M_cpd00727_c11">
              <bqbiol:is>
                <rdf:Bag>
                  <rdf:li rdf:resource="https://identifiers.org/seed.compound/cpd00727"/>
                  <rdf:li rdf:resource="https://identifiers.org/bigg.metabolite/2pglyc"/>
                  <rdf:li rdf:resource="https://identifiers.org/hmdb/HMDB00816"/>
                  <rdf:li rdf:resource="https://identifiers.org/kegg.compound/C00988"/>
                  <rdf:li rdf:resource="https://identifiers.org/biocyc/META:CPD-67"/>
                  <rdf:li rdf:resource="https://identifiers.org/inchi/InChI=1S/C2H5O6P/c3-2(4)1-8-9(5,6)7/h1H2,(H,3,4)(H2,5,6,7)/p-3"/>
                  <rdf:li rdf:resource="https://identifiers.org/inchikey/ASCFNMCAHFUBCO-UHFFFAOYSA-K"/>
                  <rdf:li rdf:resource="https://identifiers.org/metanetx.chemical/MNXM2074"/>
                </rdf:Bag>
              </bqbiol:is>
            </rdf:Description>
          </rdf:RDF>
        </annotation>
      </species>
      <species metaid="meta_M_cpd01710_c11" sboTerm="SBO:0000247" id="M_cpd01710_c11" name="2-Isopropylmaleate_c11" compartment="c11" hasOnlySubstanceUnits="false" boundaryCondition="false" constant="false" fbc:charge="1" fbc:chemicalFormula="C7H8O4">
        <annotation>
          <rdf:RDF xmlns:rdf="http://www.w3.org/1999/02/22-rdf-syntax-ns#" xmlns:dcterms="http://purl.org/dc/terms/" xmlns:vCard="http://www.w3.org/2001/vcard-rdf/3.0#" xmlns:vCard4="http://www.w3.org/2006/vcard/ns#" xmlns:bqbiol="http://biomodels.net/biology-qualifiers/" xmlns:bqmodel="http://biomodels.net/model-qualifiers/">
            <rdf:Description rdf:about="#meta_M_cpd01710_c11">
              <bqbiol:is>
                <rdf:Bag>
                  <rdf:li rdf:resource="https://identifiers.org/seed.compound/cpd01710"/>
                  <rdf:li rdf:resource="https://identifiers.org/bigg.metabolite/2ippm"/>
                  <rdf:li rdf:resource="https://identifiers.org/hmdb/HMDB12241"/>
                  <rdf:li rdf:resource="https://identifiers.org/kegg.compound/C02631"/>
                  <rdf:li rdf:resource="https://identifiers.org/biocyc/META:CPD-9451"/>
                  <rdf:li rdf:resource="https://identifiers.org/inchi/InChI=1S/C7H10O4/c1-4(2)5(7(10)11)3-6(8)9/h3-4H,1-2H3,(H,8,9)(H,10,11)/p-2/b5-3-"/>
                  <rdf:li rdf:resource="https://identifiers.org/inchikey/NJMGRJLQRLFQQX-HYXAFXHYSA-L"/>
                  <rdf:li rdf:resource="https://identifiers.org/metanetx.chemical/MNXM1706"/>
                </rdf:Bag>
              </bqbiol:is>
            </rdf:Description>
          </rdf:RDF>
        </annotation>
      </species>
      <species metaid="meta_M_cpd02097_c11" sboTerm="SBO:0000247" id="M_cpd02097_c11" name="L-Glutamyl 5-phosphate_c11" compartment="c11" hasOnlySubstanceUnits="false" boundaryCondition="false" constant="false" fbc:charge="1" fbc:chemicalFormula="C5H8NO7P">
        <annotation>
          <rdf:RDF xmlns:rdf="http://www.w3.org/1999/02/22-rdf-syntax-ns#" xmlns:dcterms="http://purl.org/dc/terms/" xmlns:vCard="http://www.w3.org/2001/vcard-rdf/3.0#" xmlns:vCard4="http://www.w3.org/2006/vcard/ns#" xmlns:bqbiol="http://biomodels.net/biology-qualifiers/" xmlns:bqmodel="http://biomodels.net/model-qualifiers/">
            <rdf:Description rdf:about="#meta_M_cpd02097_c11">
              <bqbiol:is>
                <rdf:Bag>
                  <rdf:li rdf:resource="https://identifiers.org/seed.compound/cpd02097"/>
                  <rdf:li rdf:resource="https://identifiers.org/bigg.metabolite/glu5p"/>
                  <rdf:li rdf:resource="https://identifiers.org/hmdb/HMDB01228"/>
                  <rdf:li rdf:resource="https://identifiers.org/kegg.compound/C03287"/>
                  <rdf:li rdf:resource="https://identifiers.org/biocyc/META:L-GLUTAMATE-5-P"/>
                  <rdf:li rdf:resource="https://identifiers.org/inchi/InChI=1S/C5H10NO7P/c6-3(5(8)9)1-2-4(7)13-14(10,11)12/h3H,1-2,6H2,(H,8,9)(H2,10,11,12)/p-2/t3-/m0/s1"/>
                  <rdf:li rdf:resource="https://identifiers.org/inchikey/PJRXVIJAERNUIP-VKHMYHEASA-L"/>
                  <rdf:li rdf:resource="https://identifiers.org/metanetx.chemical/MNXM1280"/>
                </rdf:Bag>
              </bqbiol:is>
            </rdf:Description>
          </rdf:RDF>
        </annotation>
      </species>
      <species metaid="meta_M_butacp__45__c_c11" sboTerm="SBO:0000247" id="M_butacp__45__c_c11" name="butacp[c]" compartment="c11" hasOnlySubstanceUnits="false" boundaryCondition="false" constant="false" fbc:charge="1" fbc:chemicalFormula="*"/>
      <species metaid="meta_M_cpd00338_c11" sboTerm="SBO:0000247" id="M_cpd00338_c11" name="5-Aminolevulinate_c11" compartment="c11" hasOnlySubstanceUnits="false" boundaryCondition="false" constant="false" fbc:charge="1" fbc:chemicalFormula="C5H9NO3">
        <annotation>
          <rdf:RDF xmlns:rdf="http://www.w3.org/1999/02/22-rdf-syntax-ns#" xmlns:dcterms="http://purl.org/dc/terms/" xmlns:vCard="http://www.w3.org/2001/vcard-rdf/3.0#" xmlns:vCard4="http://www.w3.org/2006/vcard/ns#" xmlns:bqbiol="http://biomodels.net/biology-qualifiers/" xmlns:bqmodel="http://biomodels.net/model-qualifiers/">
            <rdf:Description rdf:about="#meta_M_cpd00338_c11">
              <bqbiol:is>
                <rdf:Bag>
                  <rdf:li rdf:resource="https://identifiers.org/seed.compound/cpd00338"/>
                  <rdf:li rdf:resource="https://identifiers.org/bigg.metabolite/5aop"/>
                  <rdf:li rdf:resource="https://identifiers.org/hmdb/HMDB01149"/>
                  <rdf:li rdf:resource="https://identifiers.org/kegg.compound/C00430"/>
                  <rdf:li rdf:resource="https://identifiers.org/biocyc/META:5-AMINO-LEVULINATE"/>
                  <rdf:li rdf:resource="https://identifiers.org/inchi/InChI=1S/C5H9NO3/c6-3-4(7)1-2-5(8)9/h1-3,6H2,(H,8,9)"/>
                  <rdf:li rdf:resource="https://identifiers.org/inchikey/ZGXJTSGNIOSYLO-UHFFFAOYSA-N"/>
                  <rdf:li rdf:resource="https://identifiers.org/metanetx.chemical/MNXM405"/>
                </rdf:Bag>
              </bqbiol:is>
            </rdf:Description>
          </rdf:RDF>
        </annotation>
      </species>
      <species metaid="meta_M_cpd00004_c11" sboTerm="SBO:0000247" id="M_cpd00004_c11" name="NADH_c11" compartment="c11" hasOnlySubstanceUnits="false" boundaryCondition="false" constant="false" fbc:charge="1" fbc:chemicalFormula="C21H27N7O14P2">
        <annotation>
          <rdf:RDF xmlns:rdf="http://www.w3.org/1999/02/22-rdf-syntax-ns#" xmlns:dcterms="http://purl.org/dc/terms/" xmlns:vCard="http://www.w3.org/2001/vcard-rdf/3.0#" xmlns:vCard4="http://www.w3.org/2006/vcard/ns#" xmlns:bqbiol="http://biomodels.net/biology-qualifiers/" xmlns:bqmodel="http://biomodels.net/model-qualifiers/">
            <rdf:Description rdf:about="#meta_M_cpd00004_c11">
              <bqbiol:is>
                <rdf:Bag>
                  <rdf:li rdf:resource="https://identifiers.org/seed.compound/cpd00004"/>
                  <rdf:li rdf:resource="https://identifiers.org/bigg.metabolite/nadh"/>
                  <rdf:li rdf:resource="https://identifiers.org/hmdb/HMDB01487"/>
                  <rdf:li rdf:resource="https://identifiers.org/kegg.compound/C00004"/>
                  <rdf:li rdf:resource="https://identifiers.org/biocyc/META:NADH"/>
                  <rdf:li rdf:resource="https://identifiers.org/inchi/InChI=1S/C21H29N7O14P2/c22-17-12-19(25-7-24-17)28(8-26-12)21-16(32)14(30)11(41-21)6-39-44(36,37)42-43(34,35)38-5-10-13(29)15(31)20(40-10)27-3-1-2-9(4-27)18(23)33/h1,3-4,7-8,10-11,13-16,20-21,29-32H,2,5-6H2,(H2,23,33)(H,34,35)(H,36,37)(H2,22,24,25)/p-2/t10-,11-,13-,14-,15-,16-,20-,21-/m1/s1"/>
                  <rdf:li rdf:resource="https://identifiers.org/inchikey/BOPGDPNILDQYTO-NNYOXOHSSA-L"/>
                  <rdf:li rdf:resource="https://identifiers.org/metanetx.chemical/MNXM10"/>
                </rdf:Bag>
              </bqbiol:is>
            </rdf:Description>
          </rdf:RDF>
        </annotation>
      </species>
      <species metaid="meta_M_cpd00294_c11" sboTerm="SBO:0000247" id="M_cpd00294_c11" name="dAMP_c11" compartment="c11" hasOnlySubstanceUnits="false" boundaryCondition="false" constant="false" fbc:charge="1" fbc:chemicalFormula="C10H12N5O6P">
        <annotation>
          <rdf:RDF xmlns:rdf="http://www.w3.org/1999/02/22-rdf-syntax-ns#" xmlns:dcterms="http://purl.org/dc/terms/" xmlns:vCard="http://www.w3.org/2001/vcard-rdf/3.0#" xmlns:vCard4="http://www.w3.org/2006/vcard/ns#" xmlns:bqbiol="http://biomodels.net/biology-qualifiers/" xmlns:bqmodel="http://biomodels.net/model-qualifiers/">
            <rdf:Description rdf:about="#meta_M_cpd00294_c11">
              <bqbiol:is>
                <rdf:Bag>
                  <rdf:li rdf:resource="https://identifiers.org/seed.compound/cpd00294"/>
                  <rdf:li rdf:resource="https://identifiers.org/bigg.metabolite/damp"/>
                  <rdf:li rdf:resource="https://identifiers.org/hmdb/HMDB00905"/>
                  <rdf:li rdf:resource="https://identifiers.org/kegg.compound/C00360"/>
                  <rdf:li rdf:resource="https://identifiers.org/biocyc/META:DAMP"/>
                  <rdf:li rdf:resource="https://identifiers.org/inchi/InChI=1S/C10H14N5O6P/c11-9-8-10(13-3-12-9)15(4-14-8)7-1-5(16)6(21-7)2-20-22(17,18)19/h3-7,16H,1-2H2,(H2,11,12,13)(H2,17,18,19)/p-2/t5-,6+,7+/m0/s1"/>
                  <rdf:li rdf:resource="https://identifiers.org/inchikey/KHWCHTKSEGGWEX-RRKCRQDMSA-L"/>
                  <rdf:li rdf:resource="https://identifiers.org/metanetx.chemical/MNXM432"/>
                </rdf:Bag>
              </bqbiol:is>
            </rdf:Description>
          </rdf:RDF>
        </annotation>
      </species>
      <species metaid="meta_M_fdxo__45__4__45__COLON__45__2__45__c_c11" sboTerm="SBO:0000247" id="M_fdxo__45__4__45__COLON__45__2__45__c_c11" name="fdxo-4:2[c]" compartment="c11" hasOnlySubstanceUnits="false" boundaryCondition="false" constant="false" fbc:charge="1" fbc:chemicalFormula="*"/>
      <species metaid="meta_M_2thdeacp__45__c_c11" sboTerm="SBO:0000247" id="M_2thdeacp__45__c_c11" name="2thdeacp[c]" compartment="c11" hasOnlySubstanceUnits="false" boundaryCondition="false" constant="false" fbc:charge="1" fbc:chemicalFormula="*"/>
      <species metaid="meta_M_cpd12801_c11" sboTerm="SBO:0000247" id="M_cpd12801_c11" name="Cardiolipin_c11" compartment="c11" hasOnlySubstanceUnits="false" boundaryCondition="false" constant="false" fbc:charge="1" fbc:chemicalFormula="C13H16O17P2R4">
        <annotation>
          <rdf:RDF xmlns:rdf="http://www.w3.org/1999/02/22-rdf-syntax-ns#" xmlns:dcterms="http://purl.org/dc/terms/" xmlns:vCard="http://www.w3.org/2001/vcard-rdf/3.0#" xmlns:vCard4="http://www.w3.org/2006/vcard/ns#" xmlns:bqbiol="http://biomodels.net/biology-qualifiers/" xmlns:bqmodel="http://biomodels.net/model-qualifiers/">
            <rdf:Description rdf:about="#meta_M_cpd12801_c11">
              <bqbiol:is>
                <rdf:Bag>
                  <rdf:li rdf:resource="https://identifiers.org/seed.compound/cpd12801"/>
                  <rdf:li rdf:resource="https://identifiers.org/bigg.metabolite/clpn_SC"/>
                  <rdf:li rdf:resource="https://identifiers.org/kegg.compound/C05980"/>
                  <rdf:li rdf:resource="https://identifiers.org/metanetx.chemical/MNXM722717"/>
                </rdf:Bag>
              </bqbiol:is>
            </rdf:Description>
          </rdf:RDF>
        </annotation>
      </species>
      <species metaid="meta_M_2beacp__45__c_c11" sboTerm="SBO:0000247" id="M_2beacp__45__c_c11" name="2beacp[c]" compartment="c11" hasOnlySubstanceUnits="false" boundaryCondition="false" constant="false" fbc:charge="1" fbc:chemicalFormula="*"/>
      <species metaid="meta_M_cpd02069_c11" sboTerm="SBO:0000247" id="M_cpd02069_c11" name="3-Phosphonooxypyruvate_c11" compartment="c11" hasOnlySubstanceUnits="false" boundaryCondition="false" constant="false" fbc:charge="1" fbc:chemicalFormula="C3H2O7P">
        <annotation>
          <rdf:RDF xmlns:rdf="http://www.w3.org/1999/02/22-rdf-syntax-ns#" xmlns:dcterms="http://purl.org/dc/terms/" xmlns:vCard="http://www.w3.org/2001/vcard-rdf/3.0#" xmlns:vCard4="http://www.w3.org/2006/vcard/ns#" xmlns:bqbiol="http://biomodels.net/biology-qualifiers/" xmlns:bqmodel="http://biomodels.net/model-qualifiers/">
            <rdf:Description rdf:about="#meta_M_cpd02069_c11">
              <bqbiol:is>
                <rdf:Bag>
                  <rdf:li rdf:resource="https://identifiers.org/seed.compound/cpd02069"/>
                  <rdf:li rdf:resource="https://identifiers.org/bigg.metabolite/3php"/>
                  <rdf:li rdf:resource="https://identifiers.org/hmdb/HMDB01024"/>
                  <rdf:li rdf:resource="https://identifiers.org/kegg.compound/C03232"/>
                  <rdf:li rdf:resource="https://identifiers.org/biocyc/META:3-P-HYDROXYPYRUVATE"/>
                  <rdf:li rdf:resource="https://identifiers.org/inchi/InChI=1S/C3H5O7P/c4-2(3(5)6)1-10-11(7,8)9/h1H2,(H,5,6)(H2,7,8,9)/p-3"/>
                  <rdf:li rdf:resource="https://identifiers.org/inchikey/LFLUCDOSQPJJBE-UHFFFAOYSA-K"/>
                  <rdf:li rdf:resource="https://identifiers.org/metanetx.chemical/MNXM541"/>
                </rdf:Bag>
              </bqbiol:is>
            </rdf:Description>
          </rdf:RDF>
        </annotation>
      </species>
      <species metaid="meta_M_cpd00180_c11" sboTerm="SBO:0000247" id="M_cpd00180_c11" name="Oxalate_c11" compartment="c11" hasOnlySubstanceUnits="false" boundaryCondition="false" constant="false" fbc:charge="1" fbc:chemicalFormula="C2O4">
        <annotation>
          <rdf:RDF xmlns:rdf="http://www.w3.org/1999/02/22-rdf-syntax-ns#" xmlns:dcterms="http://purl.org/dc/terms/" xmlns:vCard="http://www.w3.org/2001/vcard-rdf/3.0#" xmlns:vCard4="http://www.w3.org/2006/vcard/ns#" xmlns:bqbiol="http://biomodels.net/biology-qualifiers/" xmlns:bqmodel="http://biomodels.net/model-qualifiers/">
            <rdf:Description rdf:about="#meta_M_cpd00180_c11">
              <bqbiol:is>
                <rdf:Bag>
                  <rdf:li rdf:resource="https://identifiers.org/seed.compound/cpd00180"/>
                  <rdf:li rdf:resource="https://identifiers.org/bigg.metabolite/oxa"/>
                  <rdf:li rdf:resource="https://identifiers.org/hmdb/HMDB02329"/>
                  <rdf:li rdf:resource="https://identifiers.org/kegg.compound/C00209"/>
                  <rdf:li rdf:resource="https://identifiers.org/biocyc/META:OXALATE"/>
                  <rdf:li rdf:resource="https://identifiers.org/inchi/InChI=1S/C2H2O4/c3-1(4)2(5)6/h(H,3,4)(H,5,6)/p-2"/>
                  <rdf:li rdf:resource="https://identifiers.org/inchikey/MUBZPKHOEPUJKR-UHFFFAOYSA-L"/>
                  <rdf:li rdf:resource="https://identifiers.org/metanetx.chemical/MNXM291"/>
                </rdf:Bag>
              </bqbiol:is>
            </rdf:Description>
          </rdf:RDF>
        </annotation>
      </species>
      <species metaid="meta_M_cpd00180_e2" sboTerm="SBO:0000247" id="M_cpd00180_e2" name="Oxalate_e2" compartment="e2" hasOnlySubstanceUnits="false" boundaryCondition="false" constant="false" fbc:charge="1" fbc:chemicalFormula="C2O4">
        <annotation>
          <rdf:RDF xmlns:rdf="http://www.w3.org/1999/02/22-rdf-syntax-ns#" xmlns:dcterms="http://purl.org/dc/terms/" xmlns:vCard="http://www.w3.org/2001/vcard-rdf/3.0#" xmlns:vCard4="http://www.w3.org/2006/vcard/ns#" xmlns:bqbiol="http://biomodels.net/biology-qualifiers/" xmlns:bqmodel="http://biomodels.net/model-qualifiers/">
            <rdf:Description rdf:about="#meta_M_cpd00180_e2">
              <bqbiol:is>
                <rdf:Bag>
                  <rdf:li rdf:resource="https://identifiers.org/seed.compound/cpd00180"/>
                  <rdf:li rdf:resource="https://identifiers.org/bigg.metabolite/oxa"/>
                  <rdf:li rdf:resource="https://identifiers.org/hmdb/HMDB02329"/>
                  <rdf:li rdf:resource="https://identifiers.org/kegg.compound/C00209"/>
                  <rdf:li rdf:resource="https://identifiers.org/biocyc/META:OXALATE"/>
                  <rdf:li rdf:resource="https://identifiers.org/inchi/InChI=1S/C2H2O4/c3-1(4)2(5)6/h(H,3,4)(H,5,6)/p-2"/>
                  <rdf:li rdf:resource="https://identifiers.org/inchikey/MUBZPKHOEPUJKR-UHFFFAOYSA-L"/>
                  <rdf:li rdf:resource="https://identifiers.org/metanetx.chemical/MNXM291"/>
                </rdf:Bag>
              </bqbiol:is>
            </rdf:Description>
          </rdf:RDF>
        </annotation>
      </species>
      <species metaid="meta_M_CO__45__c_c11" sboTerm="SBO:0000247" id="M_CO__45__c_c11" name="CO[c]" compartment="c11" hasOnlySubstanceUnits="false" boundaryCondition="false" constant="false" fbc:charge="1" fbc:chemicalFormula="*"/>
      <species metaid="meta_M_cpd00346_c11" sboTerm="SBO:0000247" id="M_cpd00346_c11" name="L-Aspartate4-semialdehyde_c11" compartment="c11" hasOnlySubstanceUnits="false" boundaryCondition="false" constant="false" fbc:charge="1" fbc:chemicalFormula="C4H7NO3">
        <annotation>
          <rdf:RDF xmlns:rdf="http://www.w3.org/1999/02/22-rdf-syntax-ns#" xmlns:dcterms="http://purl.org/dc/terms/" xmlns:vCard="http://www.w3.org/2001/vcard-rdf/3.0#" xmlns:vCard4="http://www.w3.org/2006/vcard/ns#" xmlns:bqbiol="http://biomodels.net/biology-qualifiers/" xmlns:bqmodel="http://biomodels.net/model-qualifiers/">
            <rdf:Description rdf:about="#meta_M_cpd00346_c11">
              <bqbiol:is>
                <rdf:Bag>
                  <rdf:li rdf:resource="https://identifiers.org/seed.compound/cpd00346"/>
                  <rdf:li rdf:resource="https://identifiers.org/bigg.metabolite/aspsa"/>
                  <rdf:li rdf:resource="https://identifiers.org/hmdb/HMDB12249"/>
                  <rdf:li rdf:resource="https://identifiers.org/kegg.compound/C00441"/>
                  <rdf:li rdf:resource="https://identifiers.org/biocyc/META:L-ASPARTATE-SEMIALDEHYDE"/>
                  <rdf:li rdf:resource="https://identifiers.org/inchi/InChI=1S/C4H7NO3/c5-3(1-2-6)4(7)8/h2-3H,1,5H2,(H,7,8)/t3-/m0/s1"/>
                  <rdf:li rdf:resource="https://identifiers.org/inchikey/HOSWPDPVFBCLSY-VKHMYHEASA-N"/>
                  <rdf:li rdf:resource="https://identifiers.org/metanetx.chemical/MNXM361"/>
                </rdf:Bag>
              </bqbiol:is>
            </rdf:Description>
          </rdf:RDF>
        </annotation>
      </species>
      <species metaid="meta_M_cpd00655_c11" sboTerm="SBO:0000247" id="M_cpd00655_c11" name="Dephospho-CoA_c11" compartment="c11" hasOnlySubstanceUnits="false" boundaryCondition="false" constant="false" fbc:charge="1" fbc:chemicalFormula="C21H33N7O13P2S">
        <annotation>
          <rdf:RDF xmlns:rdf="http://www.w3.org/1999/02/22-rdf-syntax-ns#" xmlns:dcterms="http://purl.org/dc/terms/" xmlns:vCard="http://www.w3.org/2001/vcard-rdf/3.0#" xmlns:vCard4="http://www.w3.org/2006/vcard/ns#" xmlns:bqbiol="http://biomodels.net/biology-qualifiers/" xmlns:bqmodel="http://biomodels.net/model-qualifiers/">
            <rdf:Description rdf:about="#meta_M_cpd00655_c11">
              <bqbiol:is>
                <rdf:Bag>
                  <rdf:li rdf:resource="https://identifiers.org/seed.compound/cpd00655"/>
                  <rdf:li rdf:resource="https://identifiers.org/bigg.metabolite/dpcoa"/>
                  <rdf:li rdf:resource="https://identifiers.org/hmdb/HMDB01373"/>
                  <rdf:li rdf:resource="https://identifiers.org/kegg.compound/C00882"/>
                  <rdf:li rdf:resource="https://identifiers.org/biocyc/META:DEPHOSPHO-COA"/>
                  <rdf:li rdf:resource="https://identifiers.org/inchi/InChI=1S/C21H35N7O13P2S/c1-21(2,16(32)19(33)24-4-3-12(29)23-5-6-44)8-39-43(36,37)41-42(34,35)38-7-11-14(30)15(31)20(40-11)28-10-27-13-17(22)25-9-26-18(13)28/h9-11,14-16,20,30-32,44H,3-8H2,1-2H3,(H,23,29)(H,24,33)(H,34,35)(H,36,37)(H2,22,25,26)/p-2/t11-,14-,15-,16+,20-/m1/s1"/>
                  <rdf:li rdf:resource="https://identifiers.org/inchikey/KDTSHFARGAKYJN-IBOSZNHHSA-L"/>
                  <rdf:li rdf:resource="https://identifiers.org/metanetx.chemical/MNXM481"/>
                </rdf:Bag>
              </bqbiol:is>
            </rdf:Description>
          </rdf:RDF>
        </annotation>
      </species>
      <species metaid="meta_M_cpd02120_c11" sboTerm="SBO:0000247" id="M_cpd02120_c11" name="Dihydrodipicolinate_c11" compartment="c11" hasOnlySubstanceUnits="false" boundaryCondition="false" constant="false" fbc:charge="1" fbc:chemicalFormula="C7H5NO4">
        <annotation>
          <rdf:RDF xmlns:rdf="http://www.w3.org/1999/02/22-rdf-syntax-ns#" xmlns:dcterms="http://purl.org/dc/terms/" xmlns:vCard="http://www.w3.org/2001/vcard-rdf/3.0#" xmlns:vCard4="http://www.w3.org/2006/vcard/ns#" xmlns:bqbiol="http://biomodels.net/biology-qualifiers/" xmlns:bqmodel="http://biomodels.net/model-qualifiers/">
            <rdf:Description rdf:about="#meta_M_cpd02120_c11">
              <bqbiol:is>
                <rdf:Bag>
                  <rdf:li rdf:resource="https://identifiers.org/seed.compound/cpd02120"/>
                  <rdf:li rdf:resource="https://identifiers.org/bigg.metabolite/23dhdp"/>
                  <rdf:li rdf:resource="https://identifiers.org/hmdb/HMDB12247"/>
                  <rdf:li rdf:resource="https://identifiers.org/biocyc/META:2-3-DIHYDRODIPICOLINATE"/>
                  <rdf:li rdf:resource="https://identifiers.org/inchi/InChI=1S/C7H7NO4/c9-6(10)4-2-1-3-5(8-4)7(11)12/h1-2,5H,3H2,(H,9,10)(H,11,12)/p-2/t5-/m0/s1"/>
                  <rdf:li rdf:resource="https://identifiers.org/inchikey/UWOCFOFVIBZJGH-YFKPBYRVSA-L"/>
                  <rdf:li rdf:resource="https://identifiers.org/kegg.compound/C03340"/>
                  <rdf:li rdf:resource="https://identifiers.org/metanetx.chemical/MNXM807"/>
                  <rdf:li rdf:resource="https://identifiers.org/metanetx.chemical/MNXM50760"/>
                </rdf:Bag>
              </bqbiol:is>
            </rdf:Description>
          </rdf:RDF>
        </annotation>
      </species>
      <species metaid="meta_M_ocdacp__45__c_c11" sboTerm="SBO:0000247" id="M_ocdacp__45__c_c11" name="ocdacp[c]" compartment="c11" hasOnlySubstanceUnits="false" boundaryCondition="false" constant="false" fbc:charge="1" fbc:chemicalFormula="*"/>
      <species metaid="meta_M_acacp__45__c_c11" sboTerm="SBO:0000247" id="M_acacp__45__c_c11" name="acacp[c]" compartment="c11" hasOnlySubstanceUnits="false" boundaryCondition="false" constant="false" fbc:charge="1" fbc:chemicalFormula="*"/>
      <species metaid="meta_M_cpd00147_c11" sboTerm="SBO:0000247" id="M_cpd00147_c11" name="5-Methylthioadenosine_c11" compartment="c11" hasOnlySubstanceUnits="false" boundaryCondition="false" constant="false" fbc:charge="1" fbc:chemicalFormula="C11H15N5O3S">
        <annotation>
          <rdf:RDF xmlns:rdf="http://www.w3.org/1999/02/22-rdf-syntax-ns#" xmlns:dcterms="http://purl.org/dc/terms/" xmlns:vCard="http://www.w3.org/2001/vcard-rdf/3.0#" xmlns:vCard4="http://www.w3.org/2006/vcard/ns#" xmlns:bqbiol="http://biomodels.net/biology-qualifiers/" xmlns:bqmodel="http://biomodels.net/model-qualifiers/">
            <rdf:Description rdf:about="#meta_M_cpd00147_c11">
              <bqbiol:is>
                <rdf:Bag>
                  <rdf:li rdf:resource="https://identifiers.org/seed.compound/cpd00147"/>
                  <rdf:li rdf:resource="https://identifiers.org/bigg.metabolite/5mta"/>
                  <rdf:li rdf:resource="https://identifiers.org/hmdb/HMDB01173"/>
                  <rdf:li rdf:resource="https://identifiers.org/kegg.compound/C00170"/>
                  <rdf:li rdf:resource="https://identifiers.org/biocyc/META:5-METHYLTHIOADENOSINE"/>
                  <rdf:li rdf:resource="https://identifiers.org/inchi/InChI=1S/C11H15N5O3S/c1-20-2-5-7(17)8(18)11(19-5)16-4-15-6-9(12)13-3-14-10(6)16/h3-5,7-8,11,17-18H,2H2,1H3,(H2,12,13,14)/t5-,7-,8-,11-/m1/s1"/>
                  <rdf:li rdf:resource="https://identifiers.org/inchikey/WUUGFSXJNOTRMR-IOSLPCCCSA-N"/>
                  <rdf:li rdf:resource="https://identifiers.org/metanetx.chemical/MNXM150"/>
                </rdf:Bag>
              </bqbiol:is>
            </rdf:Description>
          </rdf:RDF>
        </annotation>
      </species>
      <species metaid="meta_M_cpd03920_c11" sboTerm="SBO:0000247" id="M_cpd03920_c11" name="Adenosylcobinamide-GDP_c11" compartment="c11" hasOnlySubstanceUnits="false" boundaryCondition="false" constant="false" fbc:charge="1" fbc:chemicalFormula="C68H97CoN21O21P2">
        <annotation>
          <rdf:RDF xmlns:rdf="http://www.w3.org/1999/02/22-rdf-syntax-ns#" xmlns:dcterms="http://purl.org/dc/terms/" xmlns:vCard="http://www.w3.org/2001/vcard-rdf/3.0#" xmlns:vCard4="http://www.w3.org/2006/vcard/ns#" xmlns:bqbiol="http://biomodels.net/biology-qualifiers/" xmlns:bqmodel="http://biomodels.net/model-qualifiers/">
            <rdf:Description rdf:about="#meta_M_cpd03920_c11">
              <bqbiol:is>
                <rdf:Bag>
                  <rdf:li rdf:resource="https://identifiers.org/seed.compound/cpd03920"/>
                  <rdf:li rdf:resource="https://identifiers.org/inchi/InChI=1S/C58H86N16O18P2.C10H12N5O3.Co/c1-25(91-94(87,88)92-93(85,86)89-23-33-45(82)46(83)52(90-33)74-24-67-44-50(74)71-53(65)72-51(44)84)22-66-41(81)16-17-55(6)31(18-38(62)78)49-58(9)57(8,21-40(64)80)30(12-15-37(61)77)43(73-58)27(3)48-56(7,20-39(63)79)28(10-13-35(59)75)32(68-48)19-34-54(4,5)29(11-14-36(60)76)42(69-34)26(2)47(55)70-49;1-4-6(16)7(17)10(18-4)15-3-14-5-8(11)12-2-13-9(5)15;/h19,24-25,28-31,33,45-46,49,52,82-83H,10-18,20-23H2,1-9H3,(H19,59,60,61,62,63,64,65,66,68,69,70,71,72,73,75,76,77,78,79,80,81,84,85,86,87,88);2-4,6-7,10,16-17H,1H2,(H2,11,12,13);/q;;+2/p-3/t25-,28-,29-,30-,31+,33-,45-,46-,49-,52-,55-,56+,57+,58+;4-,6-,7-,10-;/m11./s1"/>
                  <rdf:li rdf:resource="https://identifiers.org/inchikey/IQTYKHRKNGVJEO-RRMAJTJESA-K"/>
                  <rdf:li rdf:resource="https://identifiers.org/bigg.metabolite/agdpcbi"/>
                  <rdf:li rdf:resource="https://identifiers.org/kegg.compound/C06510"/>
                  <rdf:li rdf:resource="https://identifiers.org/metanetx.chemical/MNXM1105"/>
                  <rdf:li rdf:resource="https://identifiers.org/biocyc/META:ADENOSYLCOBINAMIDE-GDP"/>
                </rdf:Bag>
              </bqbiol:is>
            </rdf:Description>
          </rdf:RDF>
        </annotation>
      </species>
      <species metaid="meta_M_cpd03002_c11" sboTerm="SBO:0000247" id="M_cpd03002_c11" name="Lipid A disaccharide_c11" compartment="c11" hasOnlySubstanceUnits="false" boundaryCondition="false" constant="false" fbc:charge="1" fbc:chemicalFormula="C68H127N2O20P">
        <annotation>
          <rdf:RDF xmlns:rdf="http://www.w3.org/1999/02/22-rdf-syntax-ns#" xmlns:dcterms="http://purl.org/dc/terms/" xmlns:vCard="http://www.w3.org/2001/vcard-rdf/3.0#" xmlns:vCard4="http://www.w3.org/2006/vcard/ns#" xmlns:bqbiol="http://biomodels.net/biology-qualifiers/" xmlns:bqmodel="http://biomodels.net/model-qualifiers/">
            <rdf:Description rdf:about="#meta_M_cpd03002_c11">
              <bqbiol:is>
                <rdf:Bag>
                  <rdf:li rdf:resource="https://identifiers.org/seed.compound/cpd03002"/>
                  <rdf:li rdf:resource="https://identifiers.org/bigg.metabolite/lipidAds"/>
                  <rdf:li rdf:resource="https://identifiers.org/kegg.compound/C04932"/>
                  <rdf:li rdf:resource="https://identifiers.org/biocyc/META:BISOHMYR-GLC"/>
                  <rdf:li rdf:resource="https://identifiers.org/inchi/InChI=1S/C68H129N2O20P/c1-5-9-13-17-21-25-29-33-37-41-51(72)45-57(76)69-61-65(88-59(78)47-53(74)43-39-35-31-27-23-19-15-11-7-3)63(80)55(49-71)86-67(61)85-50-56-64(81)66(89-60(79)48-54(75)44-40-36-32-28-24-20-16-12-8-4)62(68(87-56)90-91(82,83)84)70-58(77)46-52(73)42-38-34-30-26-22-18-14-10-6-2/h51-56,61-68,71-75,80-81H,5-50H2,1-4H3,(H,69,76)(H,70,77)(H2,82,83,84)/p-2/t51-,52-,53-,54-,55-,56-,61-,62-,63-,64-,65-,66-,67-,68-/m1/s1"/>
                  <rdf:li rdf:resource="https://identifiers.org/inchikey/HLDJGHAAKRKPAV-QDORLFPLSA-L"/>
                  <rdf:li rdf:resource="https://identifiers.org/metanetx.chemical/MNXM1569"/>
                </rdf:Bag>
              </bqbiol:is>
            </rdf:Description>
          </rdf:RDF>
        </annotation>
      </species>
      <species metaid="meta_M_cpd00056_c11" sboTerm="SBO:0000247" id="M_cpd00056_c11" name="TPP_c11" compartment="c11" hasOnlySubstanceUnits="false" boundaryCondition="false" constant="false" fbc:charge="1" fbc:chemicalFormula="C12H17N4O7P2S">
        <annotation>
          <rdf:RDF xmlns:rdf="http://www.w3.org/1999/02/22-rdf-syntax-ns#" xmlns:dcterms="http://purl.org/dc/terms/" xmlns:vCard="http://www.w3.org/2001/vcard-rdf/3.0#" xmlns:vCard4="http://www.w3.org/2006/vcard/ns#" xmlns:bqbiol="http://biomodels.net/biology-qualifiers/" xmlns:bqmodel="http://biomodels.net/model-qualifiers/">
            <rdf:Description rdf:about="#meta_M_cpd00056_c11">
              <bqbiol:is>
                <rdf:Bag>
                  <rdf:li rdf:resource="https://identifiers.org/seed.compound/cpd00056"/>
                  <rdf:li rdf:resource="https://identifiers.org/bigg.metabolite/thmpp"/>
                  <rdf:li rdf:resource="https://identifiers.org/hmdb/HMDB01372"/>
                  <rdf:li rdf:resource="https://identifiers.org/kegg.compound/C00068"/>
                  <rdf:li rdf:resource="https://identifiers.org/biocyc/META:THIAMINE-PYROPHOSPHATE"/>
                  <rdf:li rdf:resource="https://identifiers.org/inchi/InChI=1S/C12H18N4O7P2S/c1-8-11(3-4-22-25(20,21)23-24(17,18)19)26-7-16(8)6-10-5-14-9(2)15-12(10)13/h5,7H,3-4,6H2,1-2H3,(H4-,13,14,15,17,18,19,20,21)/p-1"/>
                  <rdf:li rdf:resource="https://identifiers.org/inchikey/AYEKOFBPNLCAJY-UHFFFAOYSA-M"/>
                  <rdf:li rdf:resource="https://identifiers.org/metanetx.chemical/MNXM256"/>
                </rdf:Bag>
              </bqbiol:is>
            </rdf:Description>
          </rdf:RDF>
        </annotation>
      </species>
      <species metaid="meta_M_cpd00018_c11" sboTerm="SBO:0000247" id="M_cpd00018_c11" name="AMP_c11" compartment="c11" hasOnlySubstanceUnits="false" boundaryCondition="false" constant="false" fbc:charge="1" fbc:chemicalFormula="C10H12N5O7P">
        <annotation>
          <rdf:RDF xmlns:rdf="http://www.w3.org/1999/02/22-rdf-syntax-ns#" xmlns:dcterms="http://purl.org/dc/terms/" xmlns:vCard="http://www.w3.org/2001/vcard-rdf/3.0#" xmlns:vCard4="http://www.w3.org/2006/vcard/ns#" xmlns:bqbiol="http://biomodels.net/biology-qualifiers/" xmlns:bqmodel="http://biomodels.net/model-qualifiers/">
            <rdf:Description rdf:about="#meta_M_cpd00018_c11">
              <bqbiol:is>
                <rdf:Bag>
                  <rdf:li rdf:resource="https://identifiers.org/seed.compound/cpd00018"/>
                  <rdf:li rdf:resource="https://identifiers.org/bigg.metabolite/amp"/>
                  <rdf:li rdf:resource="https://identifiers.org/hmdb/HMDB00045"/>
                  <rdf:li rdf:resource="https://identifiers.org/kegg.compound/C00020"/>
                  <rdf:li rdf:resource="https://identifiers.org/biocyc/META:AMP"/>
                  <rdf:li rdf:resource="https://identifiers.org/inchi/InChI=1S/C10H14N5O7P/c11-8-5-9(13-2-12-8)15(3-14-5)10-7(17)6(16)4(22-10)1-21-23(18,19)20/h2-4,6-7,10,16-17H,1H2,(H2,11,12,13)(H2,18,19,20)/p-2/t4-,6-,7-,10-/m1/s1"/>
                  <rdf:li rdf:resource="https://identifiers.org/inchikey/UDMBCSSLTHHNCD-KQYNXXCUSA-L"/>
                  <rdf:li rdf:resource="https://identifiers.org/metanetx.chemical/MNXM14"/>
                </rdf:Bag>
              </bqbiol:is>
            </rdf:Description>
          </rdf:RDF>
        </annotation>
      </species>
      <species metaid="meta_M_cpd23255_c11" sboTerm="SBO:0000247" id="M_cpd23255_c11" name="MKH2-7_c11" compartment="c11" hasOnlySubstanceUnits="false" boundaryCondition="false" constant="false" fbc:charge="1" fbc:chemicalFormula="C46H66O2">
        <annotation>
          <rdf:RDF xmlns:rdf="http://www.w3.org/1999/02/22-rdf-syntax-ns#" xmlns:dcterms="http://purl.org/dc/terms/" xmlns:vCard="http://www.w3.org/2001/vcard-rdf/3.0#" xmlns:vCard4="http://www.w3.org/2006/vcard/ns#" xmlns:bqbiol="http://biomodels.net/biology-qualifiers/" xmlns:bqmodel="http://biomodels.net/model-qualifiers/">
            <rdf:Description rdf:about="#meta_M_cpd23255_c11">
              <bqbiol:is>
                <rdf:Bag>
                  <rdf:li rdf:resource="https://identifiers.org/seed.compound/cpd23255"/>
                  <rdf:li rdf:resource="https://identifiers.org/bigg.metabolite/mql7"/>
                  <rdf:li rdf:resource="https://identifiers.org/inchi/InChI=1S/C46H66O2/c1-34(2)18-12-19-35(3)20-13-21-36(4)22-14-23-37(5)24-15-25-38(6)26-16-27-39(7)28-17-29-40(8)32-33-42-41(9)45(47)43-30-10-11-31-44(43)46(42)48/h10-11,18,20,22,24,26,28,30-32,47-48H,12-17,19,21,23,25,27,29,33H2,1-9H3/b35-20+,36-22+,37-24+,38-26+,39-28+,40-32+"/>
                  <rdf:li rdf:resource="https://identifiers.org/inchikey/VFGNPJRRTKMYKN-LJWNYQGCSA-N"/>
                  <rdf:li rdf:resource="https://identifiers.org/metanetx.chemical/MNXM12233"/>
                  <rdf:li rdf:resource="https://identifiers.org/biocyc/META:CPD-12125"/>
                </rdf:Bag>
              </bqbiol:is>
            </rdf:Description>
          </rdf:RDF>
        </annotation>
      </species>
      <species metaid="meta_M_cpd00533_c11" sboTerm="SBO:0000247" id="M_cpd00533_c11" name="dCDP_c11" compartment="c11" hasOnlySubstanceUnits="false" boundaryCondition="false" constant="false" fbc:charge="1" fbc:chemicalFormula="C9H13N3O10P2">
        <annotation>
          <rdf:RDF xmlns:rdf="http://www.w3.org/1999/02/22-rdf-syntax-ns#" xmlns:dcterms="http://purl.org/dc/terms/" xmlns:vCard="http://www.w3.org/2001/vcard-rdf/3.0#" xmlns:vCard4="http://www.w3.org/2006/vcard/ns#" xmlns:bqbiol="http://biomodels.net/biology-qualifiers/" xmlns:bqmodel="http://biomodels.net/model-qualifiers/">
            <rdf:Description rdf:about="#meta_M_cpd00533_c11">
              <bqbiol:is>
                <rdf:Bag>
                  <rdf:li rdf:resource="https://identifiers.org/seed.compound/cpd00533"/>
                  <rdf:li rdf:resource="https://identifiers.org/bigg.metabolite/dcdp"/>
                  <rdf:li rdf:resource="https://identifiers.org/hmdb/HMDB01245"/>
                  <rdf:li rdf:resource="https://identifiers.org/kegg.compound/C00705"/>
                  <rdf:li rdf:resource="https://identifiers.org/biocyc/META:DCDP"/>
                  <rdf:li rdf:resource="https://identifiers.org/inchi/InChI=1S/C9H15N3O10P2/c10-7-1-2-12(9(14)11-7)8-3-5(13)6(21-8)4-20-24(18,19)22-23(15,16)17/h1-2,5-6,8,13H,3-4H2,(H,18,19)(H2,10,11,14)(H2,15,16,17)/p-2/t5-,6+,8+/m0/s1"/>
                  <rdf:li rdf:resource="https://identifiers.org/inchikey/FTDHDKPUHBLBTL-SHYZEUOFSA-L"/>
                  <rdf:li rdf:resource="https://identifiers.org/metanetx.chemical/MNXM411"/>
                </rdf:Bag>
              </bqbiol:is>
            </rdf:Description>
          </rdf:RDF>
        </annotation>
      </species>
      <species metaid="meta_M_cpd00047_e2" sboTerm="SBO:0000247" id="M_cpd00047_e2" name="Formate_e2" compartment="e2" hasOnlySubstanceUnits="false" boundaryCondition="false" constant="false" fbc:charge="1" fbc:chemicalFormula="CHO2">
        <annotation>
          <rdf:RDF xmlns:rdf="http://www.w3.org/1999/02/22-rdf-syntax-ns#" xmlns:dcterms="http://purl.org/dc/terms/" xmlns:vCard="http://www.w3.org/2001/vcard-rdf/3.0#" xmlns:vCard4="http://www.w3.org/2006/vcard/ns#" xmlns:bqbiol="http://biomodels.net/biology-qualifiers/" xmlns:bqmodel="http://biomodels.net/model-qualifiers/">
            <rdf:Description rdf:about="#meta_M_cpd00047_e2">
              <bqbiol:is>
                <rdf:Bag>
                  <rdf:li rdf:resource="https://identifiers.org/seed.compound/cpd00047"/>
                  <rdf:li rdf:resource="https://identifiers.org/bigg.metabolite/for"/>
                  <rdf:li rdf:resource="https://identifiers.org/hmdb/HMDB00142"/>
                  <rdf:li rdf:resource="https://identifiers.org/kegg.compound/C00058"/>
                  <rdf:li rdf:resource="https://identifiers.org/biocyc/META:FORMATE"/>
                  <rdf:li rdf:resource="https://identifiers.org/inchi/InChI=1S/CH2O2/c2-1-3/h1H,(H,2,3)/p-1"/>
                  <rdf:li rdf:resource="https://identifiers.org/inchikey/BDAGIHXWWSANSR-UHFFFAOYSA-M"/>
                  <rdf:li rdf:resource="https://identifiers.org/metanetx.chemical/MNXM39"/>
                </rdf:Bag>
              </bqbiol:is>
            </rdf:Description>
          </rdf:RDF>
        </annotation>
      </species>
      <species metaid="meta_M_cpd03494_c11" sboTerm="SBO:0000247" id="M_cpd03494_c11" name="Undecaprenyl-diphospho-N-acetylmuramoyl-L-alanyl-D-glutamyl-meso-2-6-diaminopimeloyl-D-alanyl-D-alanine_c11" compartment="c11" hasOnlySubstanceUnits="false" boundaryCondition="false" constant="false" fbc:charge="1" fbc:chemicalFormula="C87H139N7O23P2">
        <annotation>
          <rdf:RDF xmlns:rdf="http://www.w3.org/1999/02/22-rdf-syntax-ns#" xmlns:dcterms="http://purl.org/dc/terms/" xmlns:vCard="http://www.w3.org/2001/vcard-rdf/3.0#" xmlns:vCard4="http://www.w3.org/2006/vcard/ns#" xmlns:bqbiol="http://biomodels.net/biology-qualifiers/" xmlns:bqmodel="http://biomodels.net/model-qualifiers/">
            <rdf:Description rdf:about="#meta_M_cpd03494_c11">
              <bqbiol:is>
                <rdf:Bag>
                  <rdf:li rdf:resource="https://identifiers.org/seed.compound/cpd03494"/>
                  <rdf:li rdf:resource="https://identifiers.org/bigg.metabolite/uagmda"/>
                  <rdf:li rdf:resource="https://identifiers.org/kegg.compound/C05897"/>
                  <rdf:li rdf:resource="https://identifiers.org/biocyc/META:C5"/>
                  <rdf:li rdf:resource="https://identifiers.org/inchi/InChI=1S/C87H143N7O23P2/c1-56(2)29-18-30-57(3)31-19-32-58(4)33-20-34-59(5)35-21-36-60(6)37-22-38-61(7)39-23-40-62(8)41-24-42-63(9)43-25-44-64(10)45-26-46-65(11)47-27-48-66(12)53-54-113-118(109,110)117-119(111,112)116-87-77(92-71(17)96)79(78(98)75(55-95)115-87)114-70(16)82(101)89-68(14)81(100)94-74(86(107)108)51-52-76(97)93-73(50-28-49-72(88)85(105)106)83(102)90-67(13)80(99)91-69(15)84(103)104/h29,31,33,35,37,39,41,43,45,47,53,67-70,72-75,77-79,87,95,98H,18-28,30,32,34,36,38,40,42,44,46,48-52,54-55,88H2,1-17H3,(H,89,101)(H,90,102)(H,91,99)(H,92,96)(H,93,97)(H,94,100)(H,103,104)(H,105,106)(H,107,108)(H,109,110)(H,111,112)/p-4/b57-31+,58-33+,59-35-,60-37-,61-39-,62-41-,63-43-,64-45-,65-47-,66-53-/t67-,68+,69-,70-,72-,73+,74-,75-,77-,78-,79-,87-/m1/s1"/>
                  <rdf:li rdf:resource="https://identifiers.org/inchikey/PNWZQTONLRRPST-KLDRQJOASA-J"/>
                  <rdf:li rdf:resource="https://identifiers.org/metanetx.chemical/MNXM2264"/>
                </rdf:Bag>
              </bqbiol:is>
            </rdf:Description>
          </rdf:RDF>
        </annotation>
      </species>
      <species metaid="meta_M_cpd00982_c11" sboTerm="SBO:0000247" id="M_cpd00982_c11" name="FADH2_c11" compartment="c11" hasOnlySubstanceUnits="false" boundaryCondition="false" constant="false" fbc:charge="1" fbc:chemicalFormula="C27H33N9O15P2">
        <annotation>
          <rdf:RDF xmlns:rdf="http://www.w3.org/1999/02/22-rdf-syntax-ns#" xmlns:dcterms="http://purl.org/dc/terms/" xmlns:vCard="http://www.w3.org/2001/vcard-rdf/3.0#" xmlns:vCard4="http://www.w3.org/2006/vcard/ns#" xmlns:bqbiol="http://biomodels.net/biology-qualifiers/" xmlns:bqmodel="http://biomodels.net/model-qualifiers/">
            <rdf:Description rdf:about="#meta_M_cpd00982_c11">
              <bqbiol:is>
                <rdf:Bag>
                  <rdf:li rdf:resource="https://identifiers.org/seed.compound/cpd00982"/>
                  <rdf:li rdf:resource="https://identifiers.org/bigg.metabolite/fadh2"/>
                  <rdf:li rdf:resource="https://identifiers.org/hmdb/HMDB01197"/>
                  <rdf:li rdf:resource="https://identifiers.org/kegg.compound/C01352"/>
                  <rdf:li rdf:resource="https://identifiers.org/biocyc/META:FADH2"/>
                  <rdf:li rdf:resource="https://identifiers.org/inchi/InChI=1S/C27H35N9O15P2/c1-10-3-12-13(4-11(10)2)35(24-18(32-12)25(42)34-27(43)33-24)5-14(37)19(39)15(38)6-48-52(44,45)51-53(46,47)49-7-16-20(40)21(41)26(50-16)36-9-31-17-22(28)29-8-30-23(17)36/h3-4,8-9,14-16,19-21,26,32,37-41H,5-7H2,1-2H3,(H,44,45)(H,46,47)(H2,28,29,30)(H2,33,34,42,43)/p-2/t14-,15+,16+,19-,20+,21+,26+/m0/s1"/>
                  <rdf:li rdf:resource="https://identifiers.org/inchikey/YPZRHBJKEMOYQH-UYBVJOGSSA-L"/>
                  <rdf:li rdf:resource="https://identifiers.org/metanetx.chemical/MNXM38"/>
                </rdf:Bag>
              </bqbiol:is>
            </rdf:Description>
          </rdf:RDF>
        </annotation>
      </species>
      <species metaid="meta_M_cpd00031_c11" sboTerm="SBO:0000247" id="M_cpd00031_c11" name="GDP_c11" compartment="c11" hasOnlySubstanceUnits="false" boundaryCondition="false" constant="false" fbc:charge="1" fbc:chemicalFormula="C10H13N5O11P2">
        <annotation>
          <rdf:RDF xmlns:rdf="http://www.w3.org/1999/02/22-rdf-syntax-ns#" xmlns:dcterms="http://purl.org/dc/terms/" xmlns:vCard="http://www.w3.org/2001/vcard-rdf/3.0#" xmlns:vCard4="http://www.w3.org/2006/vcard/ns#" xmlns:bqbiol="http://biomodels.net/biology-qualifiers/" xmlns:bqmodel="http://biomodels.net/model-qualifiers/">
            <rdf:Description rdf:about="#meta_M_cpd00031_c11">
              <bqbiol:is>
                <rdf:Bag>
                  <rdf:li rdf:resource="https://identifiers.org/seed.compound/cpd00031"/>
                  <rdf:li rdf:resource="https://identifiers.org/bigg.metabolite/gdp"/>
                  <rdf:li rdf:resource="https://identifiers.org/chebi/58189"/>
                  <rdf:li rdf:resource="https://identifiers.org/hmdb/HMDB01201"/>
                  <rdf:li rdf:resource="https://identifiers.org/kegg.compound/C00035"/>
                  <rdf:li rdf:resource="https://identifiers.org/kegg.compound/G10620"/>
                  <rdf:li rdf:resource="https://identifiers.org/biocyc/META:GDP"/>
                  <rdf:li rdf:resource="https://identifiers.org/inchi/InChI=1S/C10H15N5O11P2/c11-10-13-7-4(8(18)14-10)12-2-15(7)9-6(17)5(16)3(25-9)1-24-28(22,23)26-27(19,20)21/h2-3,5-6,9,16-17H,1H2,(H,22,23)(H2,19,20,21)(H3,11,13,14,18)/p-2/t3-,5-,6-,9-/m1/s1"/>
                  <rdf:li rdf:resource="https://identifiers.org/inchikey/QGWNDRXFNXRZMB-UUOKFMHZSA-L"/>
                  <rdf:li rdf:resource="https://identifiers.org/metanetx.chemical/MNXM30"/>
                </rdf:Bag>
              </bqbiol:is>
            </rdf:Description>
          </rdf:RDF>
        </annotation>
      </species>
      <species metaid="meta_M_cpd00052_c11" sboTerm="SBO:0000247" id="M_cpd00052_c11" name="CTP_c11" compartment="c11" hasOnlySubstanceUnits="false" boundaryCondition="false" constant="false" fbc:charge="1" fbc:chemicalFormula="C9H13N3O14P3">
        <annotation>
          <rdf:RDF xmlns:rdf="http://www.w3.org/1999/02/22-rdf-syntax-ns#" xmlns:dcterms="http://purl.org/dc/terms/" xmlns:vCard="http://www.w3.org/2001/vcard-rdf/3.0#" xmlns:vCard4="http://www.w3.org/2006/vcard/ns#" xmlns:bqbiol="http://biomodels.net/biology-qualifiers/" xmlns:bqmodel="http://biomodels.net/model-qualifiers/">
            <rdf:Description rdf:about="#meta_M_cpd00052_c11">
              <bqbiol:is>
                <rdf:Bag>
                  <rdf:li rdf:resource="https://identifiers.org/seed.compound/cpd00052"/>
                  <rdf:li rdf:resource="https://identifiers.org/bigg.metabolite/ctp"/>
                  <rdf:li rdf:resource="https://identifiers.org/hmdb/HMDB00082"/>
                  <rdf:li rdf:resource="https://identifiers.org/kegg.compound/C00063"/>
                  <rdf:li rdf:resource="https://identifiers.org/biocyc/META:CTP"/>
                  <rdf:li rdf:resource="https://identifiers.org/inchi/InChI=1S/C9H16N3O14P3/c10-5-1-2-12(9(15)11-5)8-7(14)6(13)4(24-8)3-23-28(19,20)26-29(21,22)25-27(16,17)18/h1-2,4,6-8,13-14H,3H2,(H,19,20)(H,21,22)(H2,10,11,15)(H2,16,17,18)/p-3/t4-,6-,7-,8-/m1/s1"/>
                  <rdf:li rdf:resource="https://identifiers.org/inchikey/PCDQPRRSZKQHHS-XVFCMESISA-K"/>
                  <rdf:li rdf:resource="https://identifiers.org/metanetx.chemical/MNXM63"/>
                </rdf:Bag>
              </bqbiol:is>
            </rdf:Description>
          </rdf:RDF>
        </annotation>
      </species>
      <species metaid="meta_M_cpd02978_c11" sboTerm="SBO:0000247" id="M_cpd02978_c11" name="7,8-Dihydroneopterin 3&apos;-triphosphate_c11" compartment="c11" hasOnlySubstanceUnits="false" boundaryCondition="false" constant="false" fbc:charge="1" fbc:chemicalFormula="C9H13N5O13P3">
        <annotation>
          <rdf:RDF xmlns:rdf="http://www.w3.org/1999/02/22-rdf-syntax-ns#" xmlns:dcterms="http://purl.org/dc/terms/" xmlns:vCard="http://www.w3.org/2001/vcard-rdf/3.0#" xmlns:vCard4="http://www.w3.org/2006/vcard/ns#" xmlns:bqbiol="http://biomodels.net/biology-qualifiers/" xmlns:bqmodel="http://biomodels.net/model-qualifiers/">
            <rdf:Description rdf:about="#meta_M_cpd02978_c11">
              <bqbiol:is>
                <rdf:Bag>
                  <rdf:li rdf:resource="https://identifiers.org/seed.compound/cpd02978"/>
                  <rdf:li rdf:resource="https://identifiers.org/bigg.metabolite/ahdt"/>
                  <rdf:li rdf:resource="https://identifiers.org/hmdb/HMDB00980"/>
                  <rdf:li rdf:resource="https://identifiers.org/kegg.compound/C04895"/>
                  <rdf:li rdf:resource="https://identifiers.org/biocyc/META:DIHYDRONEOPTERIN-P3"/>
                  <rdf:li rdf:resource="https://identifiers.org/inchi/InChI=1S/C9H16N5O13P3/c10-9-13-7-5(8(17)14-9)12-3(1-11-7)6(16)4(15)2-25-29(21,22)27-30(23,24)26-28(18,19)20/h4,6,15-16H,1-2H2,(H,21,22)(H,23,24)(H2,18,19,20)(H4,10,11,13,14,17)/p-4/t4-,6+/m1/s1"/>
                  <rdf:li rdf:resource="https://identifiers.org/inchikey/DGGUVLXVLHAAGT-XINAWCOVSA-J"/>
                  <rdf:li rdf:resource="https://identifiers.org/metanetx.chemical/MNXM397"/>
                </rdf:Bag>
              </bqbiol:is>
            </rdf:Description>
          </rdf:RDF>
        </annotation>
      </species>
      <species metaid="meta_M_cpd00358_c11" sboTerm="SBO:0000247" id="M_cpd00358_c11" name="dUTP_c11" compartment="c11" hasOnlySubstanceUnits="false" boundaryCondition="false" constant="false" fbc:charge="1" fbc:chemicalFormula="C9H12N2O14P3">
        <annotation>
          <rdf:RDF xmlns:rdf="http://www.w3.org/1999/02/22-rdf-syntax-ns#" xmlns:dcterms="http://purl.org/dc/terms/" xmlns:vCard="http://www.w3.org/2001/vcard-rdf/3.0#" xmlns:vCard4="http://www.w3.org/2006/vcard/ns#" xmlns:bqbiol="http://biomodels.net/biology-qualifiers/" xmlns:bqmodel="http://biomodels.net/model-qualifiers/">
            <rdf:Description rdf:about="#meta_M_cpd00358_c11">
              <bqbiol:is>
                <rdf:Bag>
                  <rdf:li rdf:resource="https://identifiers.org/seed.compound/cpd00358"/>
                  <rdf:li rdf:resource="https://identifiers.org/bigg.metabolite/dutp"/>
                  <rdf:li rdf:resource="https://identifiers.org/hmdb/HMDB01191"/>
                  <rdf:li rdf:resource="https://identifiers.org/kegg.compound/C00460"/>
                  <rdf:li rdf:resource="https://identifiers.org/biocyc/META:DUTP"/>
                  <rdf:li rdf:resource="https://identifiers.org/inchi/InChI=1S/C9H15N2O14P3/c12-5-3-8(11-2-1-7(13)10-9(11)14)23-6(5)4-22-27(18,19)25-28(20,21)24-26(15,16)17/h1-2,5-6,8,12H,3-4H2,(H,18,19)(H,20,21)(H,10,13,14)(H2,15,16,17)/p-3/t5-,6+,8+/m0/s1"/>
                  <rdf:li rdf:resource="https://identifiers.org/inchikey/AHCYMLUZIRLXAA-SHYZEUOFSA-K"/>
                  <rdf:li rdf:resource="https://identifiers.org/metanetx.chemical/MNXM452"/>
                </rdf:Bag>
              </bqbiol:is>
            </rdf:Description>
          </rdf:RDF>
        </annotation>
      </species>
      <species metaid="meta_M_cpd00047_c11" sboTerm="SBO:0000247" id="M_cpd00047_c11" name="Formate_c11" compartment="c11" hasOnlySubstanceUnits="false" boundaryCondition="false" constant="false" fbc:charge="1" fbc:chemicalFormula="CHO2">
        <annotation>
          <rdf:RDF xmlns:rdf="http://www.w3.org/1999/02/22-rdf-syntax-ns#" xmlns:dcterms="http://purl.org/dc/terms/" xmlns:vCard="http://www.w3.org/2001/vcard-rdf/3.0#" xmlns:vCard4="http://www.w3.org/2006/vcard/ns#" xmlns:bqbiol="http://biomodels.net/biology-qualifiers/" xmlns:bqmodel="http://biomodels.net/model-qualifiers/">
            <rdf:Description rdf:about="#meta_M_cpd00047_c11">
              <bqbiol:is>
                <rdf:Bag>
                  <rdf:li rdf:resource="https://identifiers.org/seed.compound/cpd00047"/>
                  <rdf:li rdf:resource="https://identifiers.org/bigg.metabolite/for"/>
                  <rdf:li rdf:resource="https://identifiers.org/hmdb/HMDB00142"/>
                  <rdf:li rdf:resource="https://identifiers.org/kegg.compound/C00058"/>
                  <rdf:li rdf:resource="https://identifiers.org/biocyc/META:FORMATE"/>
                  <rdf:li rdf:resource="https://identifiers.org/inchi/InChI=1S/CH2O2/c2-1-3/h1H,(H,2,3)/p-1"/>
                  <rdf:li rdf:resource="https://identifiers.org/inchikey/BDAGIHXWWSANSR-UHFFFAOYSA-M"/>
                  <rdf:li rdf:resource="https://identifiers.org/metanetx.chemical/MNXM39"/>
                </rdf:Bag>
              </bqbiol:is>
            </rdf:Description>
          </rdf:RDF>
        </annotation>
      </species>
      <species metaid="meta_M_cpd00288_c11" sboTerm="SBO:0000247" id="M_cpd00288_c11" name="D-Glucosamine phosphate_c11" compartment="c11" hasOnlySubstanceUnits="false" boundaryCondition="false" constant="false" fbc:charge="1" fbc:chemicalFormula="C6H13NO8P">
        <annotation>
          <rdf:RDF xmlns:rdf="http://www.w3.org/1999/02/22-rdf-syntax-ns#" xmlns:dcterms="http://purl.org/dc/terms/" xmlns:vCard="http://www.w3.org/2001/vcard-rdf/3.0#" xmlns:vCard4="http://www.w3.org/2006/vcard/ns#" xmlns:bqbiol="http://biomodels.net/biology-qualifiers/" xmlns:bqmodel="http://biomodels.net/model-qualifiers/">
            <rdf:Description rdf:about="#meta_M_cpd00288_c11">
              <bqbiol:is>
                <rdf:Bag>
                  <rdf:li rdf:resource="https://identifiers.org/seed.compound/cpd00288"/>
                  <rdf:li rdf:resource="https://identifiers.org/bigg.metabolite/gam6p"/>
                  <rdf:li rdf:resource="https://identifiers.org/hmdb/HMDB01254"/>
                  <rdf:li rdf:resource="https://identifiers.org/kegg.compound/C00352"/>
                  <rdf:li rdf:resource="https://identifiers.org/biocyc/META:D-GLUCOSAMINE-6-P"/>
                  <rdf:li rdf:resource="https://identifiers.org/inchi/InChI=1S/C6H14NO8P/c7-3-5(9)4(8)2(15-6(3)10)1-14-16(11,12)13/h2-6,8-10H,1,7H2,(H2,11,12,13)/p-1/t2-,3-,4-,5-,6?/m1/s1"/>
                  <rdf:li rdf:resource="https://identifiers.org/inchikey/XHMJOUIAFHJHBW-IVMDWMLBSA-M"/>
                  <rdf:li rdf:resource="https://identifiers.org/metanetx.chemical/MNXM370"/>
                </rdf:Bag>
              </bqbiol:is>
            </rdf:Description>
          </rdf:RDF>
        </annotation>
      </species>
      <species metaid="meta_M_cpd00026_c11" sboTerm="SBO:0000247" id="M_cpd00026_c11" name="UDP-glucose_c11" compartment="c11" hasOnlySubstanceUnits="false" boundaryCondition="false" constant="false" fbc:charge="1" fbc:chemicalFormula="C15H22N2O17P2">
        <annotation>
          <rdf:RDF xmlns:rdf="http://www.w3.org/1999/02/22-rdf-syntax-ns#" xmlns:dcterms="http://purl.org/dc/terms/" xmlns:vCard="http://www.w3.org/2001/vcard-rdf/3.0#" xmlns:vCard4="http://www.w3.org/2006/vcard/ns#" xmlns:bqbiol="http://biomodels.net/biology-qualifiers/" xmlns:bqmodel="http://biomodels.net/model-qualifiers/">
            <rdf:Description rdf:about="#meta_M_cpd00026_c11">
              <bqbiol:is>
                <rdf:Bag>
                  <rdf:li rdf:resource="https://identifiers.org/seed.compound/cpd00026"/>
                  <rdf:li rdf:resource="https://identifiers.org/bigg.metabolite/udpg"/>
                  <rdf:li rdf:resource="https://identifiers.org/hmdb/HMDB00286"/>
                  <rdf:li rdf:resource="https://identifiers.org/kegg.compound/G10608"/>
                  <rdf:li rdf:resource="https://identifiers.org/kegg.compound/C00029"/>
                  <rdf:li rdf:resource="https://identifiers.org/biocyc/META:CPD-12575"/>
                  <rdf:li rdf:resource="https://identifiers.org/inchi/InChI=1S/C15H24N2O17P2/c18-3-5-8(20)10(22)12(24)14(32-5)33-36(28,29)34-35(26,27)30-4-6-9(21)11(23)13(31-6)17-2-1-7(19)16-15(17)25/h1-2,5-6,8-14,18,20-24H,3-4H2,(H,26,27)(H,28,29)(H,16,19,25)/p-2/t5-,6-,8-,9-,10+,11-,12-,13-,14-/m1/s1"/>
                  <rdf:li rdf:resource="https://identifiers.org/inchikey/HSCJRCZFDFQWRP-JZMIEXBBSA-L"/>
                  <rdf:li rdf:resource="https://identifiers.org/metanetx.chemical/MNXM52"/>
                </rdf:Bag>
              </bqbiol:is>
            </rdf:Description>
          </rdf:RDF>
        </annotation>
      </species>
      <species metaid="meta_M_cpd00103_c11" sboTerm="SBO:0000247" id="M_cpd00103_c11" name="PRPP_c11" compartment="c11" hasOnlySubstanceUnits="false" boundaryCondition="false" constant="false" fbc:charge="1" fbc:chemicalFormula="C5H9O14P3">
        <annotation>
          <rdf:RDF xmlns:rdf="http://www.w3.org/1999/02/22-rdf-syntax-ns#" xmlns:dcterms="http://purl.org/dc/terms/" xmlns:vCard="http://www.w3.org/2001/vcard-rdf/3.0#" xmlns:vCard4="http://www.w3.org/2006/vcard/ns#" xmlns:bqbiol="http://biomodels.net/biology-qualifiers/" xmlns:bqmodel="http://biomodels.net/model-qualifiers/">
            <rdf:Description rdf:about="#meta_M_cpd00103_c11">
              <bqbiol:is>
                <rdf:Bag>
                  <rdf:li rdf:resource="https://identifiers.org/seed.compound/cpd00103"/>
                  <rdf:li rdf:resource="https://identifiers.org/bigg.metabolite/prpp"/>
                  <rdf:li rdf:resource="https://identifiers.org/hmdb/HMDB00280"/>
                  <rdf:li rdf:resource="https://identifiers.org/kegg.compound/C00119"/>
                  <rdf:li rdf:resource="https://identifiers.org/biocyc/META:PRPP"/>
                  <rdf:li rdf:resource="https://identifiers.org/inchi/InChI=1S/C5H13O14P3/c6-3-2(1-16-20(8,9)10)17-5(4(3)7)18-22(14,15)19-21(11,12)13/h2-7H,1H2,(H,14,15)(H2,8,9,10)(H2,11,12,13)/p-4/t2-,3-,4-,5-/m1/s1"/>
                  <rdf:li rdf:resource="https://identifiers.org/inchikey/PQGCEDQWHSBAJP-TXICZTDVSA-J"/>
                  <rdf:li rdf:resource="https://identifiers.org/metanetx.chemical/MNXM91"/>
                </rdf:Bag>
              </bqbiol:is>
            </rdf:Description>
          </rdf:RDF>
        </annotation>
      </species>
      <species metaid="meta_M_cpd02979_c11" sboTerm="SBO:0000247" id="M_cpd02979_c11" name="phosphoribosylformiminoaicar-phosphate_c11" compartment="c11" hasOnlySubstanceUnits="false" boundaryCondition="false" constant="false" fbc:charge="1" fbc:chemicalFormula="C15H21N5O15P2">
        <annotation>
          <rdf:RDF xmlns:rdf="http://www.w3.org/1999/02/22-rdf-syntax-ns#" xmlns:dcterms="http://purl.org/dc/terms/" xmlns:vCard="http://www.w3.org/2001/vcard-rdf/3.0#" xmlns:vCard4="http://www.w3.org/2006/vcard/ns#" xmlns:bqbiol="http://biomodels.net/biology-qualifiers/" xmlns:bqmodel="http://biomodels.net/model-qualifiers/">
            <rdf:Description rdf:about="#meta_M_cpd02979_c11">
              <bqbiol:is>
                <rdf:Bag>
                  <rdf:li rdf:resource="https://identifiers.org/seed.compound/cpd02979"/>
                  <rdf:li rdf:resource="https://identifiers.org/bigg.metabolite/prfp"/>
                  <rdf:li rdf:resource="https://identifiers.org/hmdb/HMDB12277"/>
                  <rdf:li rdf:resource="https://identifiers.org/kegg.compound/C04896"/>
                  <rdf:li rdf:resource="https://identifiers.org/biocyc/META:PHOSPHORIBOSYL-FORMIMINO-AICAR-P"/>
                  <rdf:li rdf:resource="https://identifiers.org/inchi/InChI=1S/C15H25N5O15P2/c16-12(25)7-13(17-3-18-14-10(23)8(21)5(34-14)1-32-36(26,27)28)20(4-19-7)15-11(24)9(22)6(35-15)2-33-37(29,30)31/h3-6,8-11,14-15,21-24H,1-2H2,(H2,16,25)(H,17,18)(H2,26,27,28)(H2,29,30,31)/p-4/t5-,6-,8-,9-,10-,11-,14-,15-/m1/s1"/>
                  <rdf:li rdf:resource="https://identifiers.org/inchikey/QOUSHGMTBIIAHR-KEOHHSTQSA-J"/>
                  <rdf:li rdf:resource="https://identifiers.org/metanetx.chemical/MNXM1397"/>
                </rdf:Bag>
              </bqbiol:is>
            </rdf:Description>
          </rdf:RDF>
        </annotation>
      </species>
      <species metaid="meta_M_cpd00036_e2" sboTerm="SBO:0000247" id="M_cpd00036_e2" name="Succinate_e2" compartment="e2" hasOnlySubstanceUnits="false" boundaryCondition="false" constant="false" fbc:charge="1" fbc:chemicalFormula="C4H4O4">
        <annotation>
          <rdf:RDF xmlns:rdf="http://www.w3.org/1999/02/22-rdf-syntax-ns#" xmlns:dcterms="http://purl.org/dc/terms/" xmlns:vCard="http://www.w3.org/2001/vcard-rdf/3.0#" xmlns:vCard4="http://www.w3.org/2006/vcard/ns#" xmlns:bqbiol="http://biomodels.net/biology-qualifiers/" xmlns:bqmodel="http://biomodels.net/model-qualifiers/">
            <rdf:Description rdf:about="#meta_M_cpd00036_e2">
              <bqbiol:is>
                <rdf:Bag>
                  <rdf:li rdf:resource="https://identifiers.org/seed.compound/cpd00036"/>
                  <rdf:li rdf:resource="https://identifiers.org/bigg.metabolite/succ"/>
                  <rdf:li rdf:resource="https://identifiers.org/hmdb/HMDB00254"/>
                  <rdf:li rdf:resource="https://identifiers.org/kegg.compound/C00042"/>
                  <rdf:li rdf:resource="https://identifiers.org/biocyc/META:SUC"/>
                  <rdf:li rdf:resource="https://identifiers.org/inchi/InChI=1S/C4H6O4/c5-3(6)1-2-4(7)8/h1-2H2,(H,5,6)(H,7,8)/p-2"/>
                  <rdf:li rdf:resource="https://identifiers.org/inchikey/KDYFGRWQOYBRFD-UHFFFAOYSA-L"/>
                  <rdf:li rdf:resource="https://identifiers.org/metanetx.chemical/MNXM25"/>
                </rdf:Bag>
              </bqbiol:is>
            </rdf:Description>
          </rdf:RDF>
        </annotation>
      </species>
      <species metaid="meta_M_cpd00492_c11" sboTerm="SBO:0000247" id="M_cpd00492_c11" name="N-Acetyl-D-mannosamine_c11" compartment="c11" hasOnlySubstanceUnits="false" boundaryCondition="false" constant="false" fbc:charge="1" fbc:chemicalFormula="C8H15NO6">
        <annotation>
          <rdf:RDF xmlns:rdf="http://www.w3.org/1999/02/22-rdf-syntax-ns#" xmlns:dcterms="http://purl.org/dc/terms/" xmlns:vCard="http://www.w3.org/2001/vcard-rdf/3.0#" xmlns:vCard4="http://www.w3.org/2006/vcard/ns#" xmlns:bqbiol="http://biomodels.net/biology-qualifiers/" xmlns:bqmodel="http://biomodels.net/model-qualifiers/">
            <rdf:Description rdf:about="#meta_M_cpd00492_c11">
              <bqbiol:is>
                <rdf:Bag>
                  <rdf:li rdf:resource="https://identifiers.org/seed.compound/cpd00492"/>
                  <rdf:li rdf:resource="https://identifiers.org/bigg.metabolite/acmana"/>
                  <rdf:li rdf:resource="https://identifiers.org/hmdb/HMDB01129"/>
                  <rdf:li rdf:resource="https://identifiers.org/kegg.compound/C00645"/>
                  <rdf:li rdf:resource="https://identifiers.org/biocyc/META:N-acetyl-D-mannosamine"/>
                  <rdf:li rdf:resource="https://identifiers.org/inchi/InChI=1S/C8H15NO6/c1-3(11)9-5-7(13)6(12)4(2-10)15-8(5)14/h4-8,10,12-14H,2H2,1H3,(H,9,11)/t4-,5+,6-,7-,8?/m1/s1"/>
                  <rdf:li rdf:resource="https://identifiers.org/inchikey/OVRNDRQMDRJTHS-ZTVVOAFPSA-N"/>
                  <rdf:li rdf:resource="https://identifiers.org/metanetx.chemical/MNXM2403"/>
                </rdf:Bag>
              </bqbiol:is>
            </rdf:Description>
          </rdf:RDF>
        </annotation>
      </species>
      <species metaid="meta_M_cpd00985_c11" sboTerm="SBO:0000247" id="M_cpd00985_c11" name="NH4OH_c11" compartment="c11" hasOnlySubstanceUnits="false" boundaryCondition="false" constant="false" fbc:charge="1" fbc:chemicalFormula="H5NO">
        <annotation>
          <rdf:RDF xmlns:rdf="http://www.w3.org/1999/02/22-rdf-syntax-ns#" xmlns:dcterms="http://purl.org/dc/terms/" xmlns:vCard="http://www.w3.org/2001/vcard-rdf/3.0#" xmlns:vCard4="http://www.w3.org/2006/vcard/ns#" xmlns:bqbiol="http://biomodels.net/biology-qualifiers/" xmlns:bqmodel="http://biomodels.net/model-qualifiers/">
            <rdf:Description rdf:about="#meta_M_cpd00985_c11">
              <bqbiol:is>
                <rdf:Bag>
                  <rdf:li rdf:resource="https://identifiers.org/seed.compound/cpd00985"/>
                  <rdf:li rdf:resource="https://identifiers.org/bigg.metabolite/nh4oh"/>
                  <rdf:li rdf:resource="https://identifiers.org/kegg.compound/C01358"/>
                  <rdf:li rdf:resource="https://identifiers.org/biocyc/META:NH4OH"/>
                  <rdf:li rdf:resource="https://identifiers.org/inchi/InChI=1S/H3N.H2O/h1H3;1H2/p+1"/>
                  <rdf:li rdf:resource="https://identifiers.org/inchikey/VHUUQVKOLVNVRT-UHFFFAOYSA-O"/>
                  <rdf:li rdf:resource="https://identifiers.org/metanetx.chemical/MNXM146119"/>
                </rdf:Bag>
              </bqbiol:is>
            </rdf:Description>
          </rdf:RDF>
        </annotation>
      </species>
      <species metaid="meta_M_cpd00036_c11" sboTerm="SBO:0000247" id="M_cpd00036_c11" name="Succinate_c11" compartment="c11" hasOnlySubstanceUnits="false" boundaryCondition="false" constant="false" fbc:charge="1" fbc:chemicalFormula="C4H4O4">
        <annotation>
          <rdf:RDF xmlns:rdf="http://www.w3.org/1999/02/22-rdf-syntax-ns#" xmlns:dcterms="http://purl.org/dc/terms/" xmlns:vCard="http://www.w3.org/2001/vcard-rdf/3.0#" xmlns:vCard4="http://www.w3.org/2006/vcard/ns#" xmlns:bqbiol="http://biomodels.net/biology-qualifiers/" xmlns:bqmodel="http://biomodels.net/model-qualifiers/">
            <rdf:Description rdf:about="#meta_M_cpd00036_c11">
              <bqbiol:is>
                <rdf:Bag>
                  <rdf:li rdf:resource="https://identifiers.org/seed.compound/cpd00036"/>
                  <rdf:li rdf:resource="https://identifiers.org/bigg.metabolite/succ"/>
                  <rdf:li rdf:resource="https://identifiers.org/hmdb/HMDB00254"/>
                  <rdf:li rdf:resource="https://identifiers.org/kegg.compound/C00042"/>
                  <rdf:li rdf:resource="https://identifiers.org/biocyc/META:SUC"/>
                  <rdf:li rdf:resource="https://identifiers.org/inchi/InChI=1S/C4H6O4/c5-3(6)1-2-4(7)8/h1-2H2,(H,5,6)(H,7,8)/p-2"/>
                  <rdf:li rdf:resource="https://identifiers.org/inchikey/KDYFGRWQOYBRFD-UHFFFAOYSA-L"/>
                  <rdf:li rdf:resource="https://identifiers.org/metanetx.chemical/MNXM25"/>
                </rdf:Bag>
              </bqbiol:is>
            </rdf:Description>
          </rdf:RDF>
        </annotation>
      </species>
      <species metaid="meta_M_uaagtmdga__45__c_c11" sboTerm="SBO:0000247" id="M_uaagtmdga__45__c_c11" name="uaagtmdga[c]" compartment="c11" hasOnlySubstanceUnits="false" boundaryCondition="false" constant="false" fbc:charge="1" fbc:chemicalFormula="*"/>
      <species metaid="meta_M_cpd10516_e2" sboTerm="SBO:0000247" id="M_cpd10516_e2" name="fe3_e2" compartment="e2" hasOnlySubstanceUnits="false" boundaryCondition="false" constant="false" fbc:charge="1" fbc:chemicalFormula="Fe">
        <annotation>
          <rdf:RDF xmlns:rdf="http://www.w3.org/1999/02/22-rdf-syntax-ns#" xmlns:dcterms="http://purl.org/dc/terms/" xmlns:vCard="http://www.w3.org/2001/vcard-rdf/3.0#" xmlns:vCard4="http://www.w3.org/2006/vcard/ns#" xmlns:bqbiol="http://biomodels.net/biology-qualifiers/" xmlns:bqmodel="http://biomodels.net/model-qualifiers/">
            <rdf:Description rdf:about="#meta_M_cpd10516_e2">
              <bqbiol:is>
                <rdf:Bag>
                  <rdf:li rdf:resource="https://identifiers.org/seed.compound/cpd10516"/>
                  <rdf:li rdf:resource="https://identifiers.org/bigg.metabolite/fe3"/>
                  <rdf:li rdf:resource="https://identifiers.org/chebi/29034"/>
                  <rdf:li rdf:resource="https://identifiers.org/hmdb/HMDB12943"/>
                  <rdf:li rdf:resource="https://identifiers.org/kegg.compound/C14819"/>
                  <rdf:li rdf:resource="https://identifiers.org/biocyc/META:FE+3"/>
                  <rdf:li rdf:resource="https://identifiers.org/inchi/InChI=1S/Fe/q+3"/>
                  <rdf:li rdf:resource="https://identifiers.org/inchikey/VTLYFUHAOXGGBS-UHFFFAOYSA-N"/>
                  <rdf:li rdf:resource="https://identifiers.org/metanetx.chemical/MNXM196"/>
                </rdf:Bag>
              </bqbiol:is>
            </rdf:Description>
          </rdf:RDF>
        </annotation>
      </species>
      <species metaid="meta_M_cpd00274_c11" sboTerm="SBO:0000247" id="M_cpd00274_c11" name="Citrulline_c11" compartment="c11" hasOnlySubstanceUnits="false" boundaryCondition="false" constant="false" fbc:charge="1" fbc:chemicalFormula="C6H13N3O3">
        <annotation>
          <rdf:RDF xmlns:rdf="http://www.w3.org/1999/02/22-rdf-syntax-ns#" xmlns:dcterms="http://purl.org/dc/terms/" xmlns:vCard="http://www.w3.org/2001/vcard-rdf/3.0#" xmlns:vCard4="http://www.w3.org/2006/vcard/ns#" xmlns:bqbiol="http://biomodels.net/biology-qualifiers/" xmlns:bqmodel="http://biomodels.net/model-qualifiers/">
            <rdf:Description rdf:about="#meta_M_cpd00274_c11">
              <bqbiol:is>
                <rdf:Bag>
                  <rdf:li rdf:resource="https://identifiers.org/seed.compound/cpd00274"/>
                  <rdf:li rdf:resource="https://identifiers.org/bigg.metabolite/citr__L"/>
                  <rdf:li rdf:resource="https://identifiers.org/hmdb/HMDB00904"/>
                  <rdf:li rdf:resource="https://identifiers.org/kegg.compound/C00327"/>
                  <rdf:li rdf:resource="https://identifiers.org/biocyc/META:L-CITRULLINE"/>
                  <rdf:li rdf:resource="https://identifiers.org/inchi/InChI=1S/C6H13N3O3/c7-4(5(10)11)2-1-3-9-6(8)12/h4H,1-3,7H2,(H,10,11)(H3,8,9,12)/t4-/m0/s1"/>
                  <rdf:li rdf:resource="https://identifiers.org/inchikey/RHGKLRLOHDJJDR-BYPYZUCNSA-N"/>
                  <rdf:li rdf:resource="https://identifiers.org/metanetx.chemical/MNXM722752"/>
                  <rdf:li rdf:resource="https://identifiers.org/metanetx.chemical/MNXM211"/>
                </rdf:Bag>
              </bqbiol:is>
            </rdf:Description>
          </rdf:RDF>
        </annotation>
      </species>
      <species metaid="meta_M_cpd02182_c11" sboTerm="SBO:0000247" id="M_cpd02182_c11" name="(R)-S-Lactoylglutathione_c11" compartment="c11" hasOnlySubstanceUnits="false" boundaryCondition="false" constant="false" fbc:charge="1" fbc:chemicalFormula="C13H20N3O8S">
        <annotation>
          <rdf:RDF xmlns:rdf="http://www.w3.org/1999/02/22-rdf-syntax-ns#" xmlns:dcterms="http://purl.org/dc/terms/" xmlns:vCard="http://www.w3.org/2001/vcard-rdf/3.0#" xmlns:vCard4="http://www.w3.org/2006/vcard/ns#" xmlns:bqbiol="http://biomodels.net/biology-qualifiers/" xmlns:bqmodel="http://biomodels.net/model-qualifiers/">
            <rdf:Description rdf:about="#meta_M_cpd02182_c11">
              <bqbiol:is>
                <rdf:Bag>
                  <rdf:li rdf:resource="https://identifiers.org/seed.compound/cpd02182"/>
                  <rdf:li rdf:resource="https://identifiers.org/bigg.metabolite/lgt__S"/>
                  <rdf:li rdf:resource="https://identifiers.org/hmdb/HMDB01066"/>
                  <rdf:li rdf:resource="https://identifiers.org/kegg.compound/C03451"/>
                  <rdf:li rdf:resource="https://identifiers.org/biocyc/META:S-LACTOYL-GLUTATHIONE"/>
                  <rdf:li rdf:resource="https://identifiers.org/inchi/InChI=1S/C13H21N3O8S/c1-6(17)13(24)25-5-8(11(21)15-4-10(19)20)16-9(18)3-2-7(14)12(22)23/h6-8,17H,2-5,14H2,1H3,(H,15,21)(H,16,18)(H,19,20)(H,22,23)/p-1/t6-,7+,8+/m1/s1"/>
                  <rdf:li rdf:resource="https://identifiers.org/inchikey/VDYDCVUWILIYQF-CSMHCCOUSA-M"/>
                  <rdf:li rdf:resource="https://identifiers.org/metanetx.chemical/MNXM1253"/>
                </rdf:Bag>
              </bqbiol:is>
            </rdf:Description>
          </rdf:RDF>
        </annotation>
      </species>
      <species metaid="meta_M_cpd00644_c11" sboTerm="SBO:0000247" id="M_cpd00644_c11" name="PAN_c11" compartment="c11" hasOnlySubstanceUnits="false" boundaryCondition="false" constant="false" fbc:charge="1" fbc:chemicalFormula="C9H16NO5">
        <annotation>
          <rdf:RDF xmlns:rdf="http://www.w3.org/1999/02/22-rdf-syntax-ns#" xmlns:dcterms="http://purl.org/dc/terms/" xmlns:vCard="http://www.w3.org/2001/vcard-rdf/3.0#" xmlns:vCard4="http://www.w3.org/2006/vcard/ns#" xmlns:bqbiol="http://biomodels.net/biology-qualifiers/" xmlns:bqmodel="http://biomodels.net/model-qualifiers/">
            <rdf:Description rdf:about="#meta_M_cpd00644_c11">
              <bqbiol:is>
                <rdf:Bag>
                  <rdf:li rdf:resource="https://identifiers.org/seed.compound/cpd00644"/>
                  <rdf:li rdf:resource="https://identifiers.org/bigg.metabolite/pnto__R"/>
                  <rdf:li rdf:resource="https://identifiers.org/hmdb/HMDB00210"/>
                  <rdf:li rdf:resource="https://identifiers.org/kegg.compound/C00864"/>
                  <rdf:li rdf:resource="https://identifiers.org/biocyc/META:PANTOTHENATE"/>
                  <rdf:li rdf:resource="https://identifiers.org/inchi/InChI=1S/C9H17NO5/c1-9(2,5-11)7(14)8(15)10-4-3-6(12)13/h7,11,14H,3-5H2,1-2H3,(H,10,15)(H,12,13)/p-1/t7-/m0/s1"/>
                  <rdf:li rdf:resource="https://identifiers.org/inchikey/GHOKWGTUZJEAQD-ZETCQYMHSA-M"/>
                  <rdf:li rdf:resource="https://identifiers.org/metanetx.chemical/MNXM722715"/>
                  <rdf:li rdf:resource="https://identifiers.org/metanetx.chemical/MNXM364"/>
                </rdf:Bag>
              </bqbiol:is>
            </rdf:Description>
          </rdf:RDF>
        </annotation>
      </species>
      <species metaid="meta_M_cpd00035_c11" sboTerm="SBO:0000247" id="M_cpd00035_c11" name="L-Alanine_c11" compartment="c11" hasOnlySubstanceUnits="false" boundaryCondition="false" constant="false" fbc:charge="1" fbc:chemicalFormula="C3H7NO2">
        <annotation>
          <rdf:RDF xmlns:rdf="http://www.w3.org/1999/02/22-rdf-syntax-ns#" xmlns:dcterms="http://purl.org/dc/terms/" xmlns:vCard="http://www.w3.org/2001/vcard-rdf/3.0#" xmlns:vCard4="http://www.w3.org/2006/vcard/ns#" xmlns:bqbiol="http://biomodels.net/biology-qualifiers/" xmlns:bqmodel="http://biomodels.net/model-qualifiers/">
            <rdf:Description rdf:about="#meta_M_cpd00035_c11">
              <bqbiol:is>
                <rdf:Bag>
                  <rdf:li rdf:resource="https://identifiers.org/seed.compound/cpd00035"/>
                  <rdf:li rdf:resource="https://identifiers.org/bigg.metabolite/ala__L"/>
                  <rdf:li rdf:resource="https://identifiers.org/hmdb/HMDB00161"/>
                  <rdf:li rdf:resource="https://identifiers.org/kegg.compound/C00041"/>
                  <rdf:li rdf:resource="https://identifiers.org/biocyc/META:L-ALPHA-ALANINE"/>
                  <rdf:li rdf:resource="https://identifiers.org/inchi/InChI=1S/C3H7NO2/c1-2(4)3(5)6/h2H,4H2,1H3,(H,5,6)/t2-/m0/s1"/>
                  <rdf:li rdf:resource="https://identifiers.org/inchikey/QNAYBMKLOCPYGJ-REOHCLBHSA-N"/>
                  <rdf:li rdf:resource="https://identifiers.org/metanetx.chemical/MNXM32"/>
                </rdf:Bag>
              </bqbiol:is>
            </rdf:Description>
          </rdf:RDF>
        </annotation>
      </species>
      <species metaid="meta_M_cpd00094_c11" sboTerm="SBO:0000247" id="M_cpd00094_c11" name="2-Oxobutyrate_c11" compartment="c11" hasOnlySubstanceUnits="false" boundaryCondition="false" constant="false" fbc:charge="1" fbc:chemicalFormula="C4H5O3">
        <annotation>
          <rdf:RDF xmlns:rdf="http://www.w3.org/1999/02/22-rdf-syntax-ns#" xmlns:dcterms="http://purl.org/dc/terms/" xmlns:vCard="http://www.w3.org/2001/vcard-rdf/3.0#" xmlns:vCard4="http://www.w3.org/2006/vcard/ns#" xmlns:bqbiol="http://biomodels.net/biology-qualifiers/" xmlns:bqmodel="http://biomodels.net/model-qualifiers/">
            <rdf:Description rdf:about="#meta_M_cpd00094_c11">
              <bqbiol:is>
                <rdf:Bag>
                  <rdf:li rdf:resource="https://identifiers.org/seed.compound/cpd00094"/>
                  <rdf:li rdf:resource="https://identifiers.org/bigg.metabolite/2obut"/>
                  <rdf:li rdf:resource="https://identifiers.org/hmdb/HMDB00005"/>
                  <rdf:li rdf:resource="https://identifiers.org/kegg.compound/C00109"/>
                  <rdf:li rdf:resource="https://identifiers.org/biocyc/META:2-OXOBUTANOATE"/>
                  <rdf:li rdf:resource="https://identifiers.org/inchi/InChI=1S/C4H6O3/c1-2-3(5)4(6)7/h2H2,1H3,(H,6,7)/p-1"/>
                  <rdf:li rdf:resource="https://identifiers.org/inchikey/TYEYBOSBBBHJIV-UHFFFAOYSA-M"/>
                  <rdf:li rdf:resource="https://identifiers.org/metanetx.chemical/MNXM159"/>
                </rdf:Bag>
              </bqbiol:is>
            </rdf:Description>
          </rdf:RDF>
        </annotation>
      </species>
      <species metaid="meta_M_cpd00205_c11" sboTerm="SBO:0000247" id="M_cpd00205_c11" name="K+_c11" compartment="c11" hasOnlySubstanceUnits="false" boundaryCondition="false" constant="false" fbc:charge="1" fbc:chemicalFormula="K">
        <annotation>
          <rdf:RDF xmlns:rdf="http://www.w3.org/1999/02/22-rdf-syntax-ns#" xmlns:dcterms="http://purl.org/dc/terms/" xmlns:vCard="http://www.w3.org/2001/vcard-rdf/3.0#" xmlns:vCard4="http://www.w3.org/2006/vcard/ns#" xmlns:bqbiol="http://biomodels.net/biology-qualifiers/" xmlns:bqmodel="http://biomodels.net/model-qualifiers/">
            <rdf:Description rdf:about="#meta_M_cpd00205_c11">
              <bqbiol:is>
                <rdf:Bag>
                  <rdf:li rdf:resource="https://identifiers.org/seed.compound/cpd00205"/>
                  <rdf:li rdf:resource="https://identifiers.org/bigg.metabolite/k"/>
                  <rdf:li rdf:resource="https://identifiers.org/hmdb/HMDB00586"/>
                  <rdf:li rdf:resource="https://identifiers.org/kegg.compound/C00238"/>
                  <rdf:li rdf:resource="https://identifiers.org/biocyc/META:K+"/>
                  <rdf:li rdf:resource="https://identifiers.org/inchi/InChI=1S/K/q+1"/>
                  <rdf:li rdf:resource="https://identifiers.org/inchikey/NPYPAHLBTDXSSS-UHFFFAOYSA-N"/>
                  <rdf:li rdf:resource="https://identifiers.org/metanetx.chemical/MNXM95"/>
                </rdf:Bag>
              </bqbiol:is>
            </rdf:Description>
          </rdf:RDF>
        </annotation>
      </species>
      <species metaid="meta_M_cpd00205_e2" sboTerm="SBO:0000247" id="M_cpd00205_e2" name="K+_e2" compartment="e2" hasOnlySubstanceUnits="false" boundaryCondition="false" constant="false" fbc:charge="1" fbc:chemicalFormula="K">
        <annotation>
          <rdf:RDF xmlns:rdf="http://www.w3.org/1999/02/22-rdf-syntax-ns#" xmlns:dcterms="http://purl.org/dc/terms/" xmlns:vCard="http://www.w3.org/2001/vcard-rdf/3.0#" xmlns:vCard4="http://www.w3.org/2006/vcard/ns#" xmlns:bqbiol="http://biomodels.net/biology-qualifiers/" xmlns:bqmodel="http://biomodels.net/model-qualifiers/">
            <rdf:Description rdf:about="#meta_M_cpd00205_e2">
              <bqbiol:is>
                <rdf:Bag>
                  <rdf:li rdf:resource="https://identifiers.org/seed.compound/cpd00205"/>
                  <rdf:li rdf:resource="https://identifiers.org/bigg.metabolite/k"/>
                  <rdf:li rdf:resource="https://identifiers.org/hmdb/HMDB00586"/>
                  <rdf:li rdf:resource="https://identifiers.org/kegg.compound/C00238"/>
                  <rdf:li rdf:resource="https://identifiers.org/biocyc/META:K+"/>
                  <rdf:li rdf:resource="https://identifiers.org/inchi/InChI=1S/K/q+1"/>
                  <rdf:li rdf:resource="https://identifiers.org/inchikey/NPYPAHLBTDXSSS-UHFFFAOYSA-N"/>
                  <rdf:li rdf:resource="https://identifiers.org/metanetx.chemical/MNXM95"/>
                </rdf:Bag>
              </bqbiol:is>
            </rdf:Description>
          </rdf:RDF>
        </annotation>
      </species>
      <species metaid="meta_M_cpd00070_c11" sboTerm="SBO:0000247" id="M_cpd00070_c11" name="Malonyl-CoA_c11" compartment="c11" hasOnlySubstanceUnits="false" boundaryCondition="false" constant="false" fbc:charge="1" fbc:chemicalFormula="C24H33N7O19P3S">
        <annotation>
          <rdf:RDF xmlns:rdf="http://www.w3.org/1999/02/22-rdf-syntax-ns#" xmlns:dcterms="http://purl.org/dc/terms/" xmlns:vCard="http://www.w3.org/2001/vcard-rdf/3.0#" xmlns:vCard4="http://www.w3.org/2006/vcard/ns#" xmlns:bqbiol="http://biomodels.net/biology-qualifiers/" xmlns:bqmodel="http://biomodels.net/model-qualifiers/">
            <rdf:Description rdf:about="#meta_M_cpd00070_c11">
              <bqbiol:is>
                <rdf:Bag>
                  <rdf:li rdf:resource="https://identifiers.org/seed.compound/cpd00070"/>
                  <rdf:li rdf:resource="https://identifiers.org/bigg.metabolite/malcoa"/>
                  <rdf:li rdf:resource="https://identifiers.org/hmdb/HMDB01175"/>
                  <rdf:li rdf:resource="https://identifiers.org/kegg.compound/C00083"/>
                  <rdf:li rdf:resource="https://identifiers.org/biocyc/META:MALONYL-COA"/>
                  <rdf:li rdf:resource="https://identifiers.org/inchi/InChI=1S/C24H38N7O19P3S/c1-24(2,19(37)22(38)27-4-3-13(32)26-5-6-54-15(35)7-14(33)34)9-47-53(44,45)50-52(42,43)46-8-12-18(49-51(39,40)41)17(36)23(48-12)31-11-30-16-20(25)28-10-29-21(16)31/h10-12,17-19,23,36-37H,3-9H2,1-2H3,(H,26,32)(H,27,38)(H,33,34)(H,42,43)(H,44,45)(H2,25,28,29)(H2,39,40,41)/p-5/t12-,17-,18-,19+,23-/m1/s1"/>
                  <rdf:li rdf:resource="https://identifiers.org/inchikey/LTYOQGRJFJAKNA-DVVLENMVSA-I"/>
                  <rdf:li rdf:resource="https://identifiers.org/metanetx.chemical/MNXM40"/>
                </rdf:Bag>
              </bqbiol:is>
            </rdf:Description>
          </rdf:RDF>
        </annotation>
      </species>
      <species metaid="meta_M_cpd00113_c11" sboTerm="SBO:0000247" id="M_cpd00113_c11" name="Isopentenyldiphosphate_c11" compartment="c11" hasOnlySubstanceUnits="false" boundaryCondition="false" constant="false" fbc:charge="1" fbc:chemicalFormula="C5H10O7P2">
        <annotation>
          <rdf:RDF xmlns:rdf="http://www.w3.org/1999/02/22-rdf-syntax-ns#" xmlns:dcterms="http://purl.org/dc/terms/" xmlns:vCard="http://www.w3.org/2001/vcard-rdf/3.0#" xmlns:vCard4="http://www.w3.org/2006/vcard/ns#" xmlns:bqbiol="http://biomodels.net/biology-qualifiers/" xmlns:bqmodel="http://biomodels.net/model-qualifiers/">
            <rdf:Description rdf:about="#meta_M_cpd00113_c11">
              <bqbiol:is>
                <rdf:Bag>
                  <rdf:li rdf:resource="https://identifiers.org/seed.compound/cpd00113"/>
                  <rdf:li rdf:resource="https://identifiers.org/bigg.metabolite/ipdp"/>
                  <rdf:li rdf:resource="https://identifiers.org/hmdb/HMDB01347"/>
                  <rdf:li rdf:resource="https://identifiers.org/kegg.compound/C00129"/>
                  <rdf:li rdf:resource="https://identifiers.org/biocyc/META:DELTA3-ISOPENTENYL-PP"/>
                  <rdf:li rdf:resource="https://identifiers.org/inchi/InChI=1S/C5H12O7P2/c1-5(2)3-4-11-14(9,10)12-13(6,7)8/h1,3-4H2,2H3,(H,9,10)(H2,6,7,8)/p-2"/>
                  <rdf:li rdf:resource="https://identifiers.org/inchikey/NUHSROFQTUXZQQ-UHFFFAOYSA-L"/>
                  <rdf:li rdf:resource="https://identifiers.org/metanetx.chemical/MNXM83"/>
                </rdf:Bag>
              </bqbiol:is>
            </rdf:Description>
          </rdf:RDF>
        </annotation>
      </species>
      <species metaid="meta_M_cpd00066_c11" sboTerm="SBO:0000247" id="M_cpd00066_c11" name="L-Phenylalanine_c11" compartment="c11" hasOnlySubstanceUnits="false" boundaryCondition="false" constant="false" fbc:charge="1" fbc:chemicalFormula="C9H11NO2">
        <annotation>
          <rdf:RDF xmlns:rdf="http://www.w3.org/1999/02/22-rdf-syntax-ns#" xmlns:dcterms="http://purl.org/dc/terms/" xmlns:vCard="http://www.w3.org/2001/vcard-rdf/3.0#" xmlns:vCard4="http://www.w3.org/2006/vcard/ns#" xmlns:bqbiol="http://biomodels.net/biology-qualifiers/" xmlns:bqmodel="http://biomodels.net/model-qualifiers/">
            <rdf:Description rdf:about="#meta_M_cpd00066_c11">
              <bqbiol:is>
                <rdf:Bag>
                  <rdf:li rdf:resource="https://identifiers.org/seed.compound/cpd00066"/>
                  <rdf:li rdf:resource="https://identifiers.org/bigg.metabolite/phe__L"/>
                  <rdf:li rdf:resource="https://identifiers.org/hmdb/HMDB00159"/>
                  <rdf:li rdf:resource="https://identifiers.org/kegg.compound/C00079"/>
                  <rdf:li rdf:resource="https://identifiers.org/biocyc/META:PHE"/>
                  <rdf:li rdf:resource="https://identifiers.org/inchi/InChI=1S/C9H11NO2/c10-8(9(11)12)6-7-4-2-1-3-5-7/h1-5,8H,6,10H2,(H,11,12)/t8-/m0/s1"/>
                  <rdf:li rdf:resource="https://identifiers.org/inchikey/COLNVLDHVKWLRT-QMMMGPOBSA-N"/>
                  <rdf:li rdf:resource="https://identifiers.org/metanetx.chemical/MNXM97"/>
                </rdf:Bag>
              </bqbiol:is>
            </rdf:Description>
          </rdf:RDF>
        </annotation>
      </species>
      <species metaid="meta_M_cpd02552_c11" sboTerm="SBO:0000247" id="M_cpd02552_c11" name="n-acetylglutamyl-phosphate_c11" compartment="c11" hasOnlySubstanceUnits="false" boundaryCondition="false" constant="false" fbc:charge="1" fbc:chemicalFormula="C7H9NO8P">
        <annotation>
          <rdf:RDF xmlns:rdf="http://www.w3.org/1999/02/22-rdf-syntax-ns#" xmlns:dcterms="http://purl.org/dc/terms/" xmlns:vCard="http://www.w3.org/2001/vcard-rdf/3.0#" xmlns:vCard4="http://www.w3.org/2006/vcard/ns#" xmlns:bqbiol="http://biomodels.net/biology-qualifiers/" xmlns:bqmodel="http://biomodels.net/model-qualifiers/">
            <rdf:Description rdf:about="#meta_M_cpd02552_c11">
              <bqbiol:is>
                <rdf:Bag>
                  <rdf:li rdf:resource="https://identifiers.org/seed.compound/cpd02552"/>
                  <rdf:li rdf:resource="https://identifiers.org/bigg.metabolite/acg5p"/>
                  <rdf:li rdf:resource="https://identifiers.org/hmdb/HMDB06456"/>
                  <rdf:li rdf:resource="https://identifiers.org/kegg.compound/C04133"/>
                  <rdf:li rdf:resource="https://identifiers.org/biocyc/META:N-ACETYL-GLUTAMYL-P"/>
                  <rdf:li rdf:resource="https://identifiers.org/inchi/InChI=1S/C7H12NO8P/c1-4(9)8-5(7(11)12)2-3-6(10)16-17(13,14)15/h5H,2-3H2,1H3,(H,8,9)(H,11,12)(H2,13,14,15)/p-3/t5-/m0/s1"/>
                  <rdf:li rdf:resource="https://identifiers.org/inchikey/FCVIHFVSXHOPSW-YFKPBYRVSA-K"/>
                  <rdf:li rdf:resource="https://identifiers.org/metanetx.chemical/MNXM1384"/>
                </rdf:Bag>
              </bqbiol:is>
            </rdf:Description>
          </rdf:RDF>
        </annotation>
      </species>
      <species metaid="meta_M_cpd00020_c11" sboTerm="SBO:0000247" id="M_cpd00020_c11" name="Pyruvate_c11" compartment="c11" hasOnlySubstanceUnits="false" boundaryCondition="false" constant="false" fbc:charge="1" fbc:chemicalFormula="C3H3O3">
        <annotation>
          <rdf:RDF xmlns:rdf="http://www.w3.org/1999/02/22-rdf-syntax-ns#" xmlns:dcterms="http://purl.org/dc/terms/" xmlns:vCard="http://www.w3.org/2001/vcard-rdf/3.0#" xmlns:vCard4="http://www.w3.org/2006/vcard/ns#" xmlns:bqbiol="http://biomodels.net/biology-qualifiers/" xmlns:bqmodel="http://biomodels.net/model-qualifiers/">
            <rdf:Description rdf:about="#meta_M_cpd00020_c11">
              <bqbiol:is>
                <rdf:Bag>
                  <rdf:li rdf:resource="https://identifiers.org/seed.compound/cpd00020"/>
                  <rdf:li rdf:resource="https://identifiers.org/bigg.metabolite/pyr"/>
                  <rdf:li rdf:resource="https://identifiers.org/hmdb/HMDB00243"/>
                  <rdf:li rdf:resource="https://identifiers.org/kegg.compound/C00022"/>
                  <rdf:li rdf:resource="https://identifiers.org/biocyc/META:PYRUVATE"/>
                  <rdf:li rdf:resource="https://identifiers.org/inchi/InChI=1S/C3H4O3/c1-2(4)3(5)6/h1H3,(H,5,6)/p-1"/>
                  <rdf:li rdf:resource="https://identifiers.org/inchikey/LCTONWCANYUPML-UHFFFAOYSA-M"/>
                  <rdf:li rdf:resource="https://identifiers.org/metanetx.chemical/MNXM23"/>
                </rdf:Bag>
              </bqbiol:is>
            </rdf:Description>
          </rdf:RDF>
        </annotation>
      </species>
      <species metaid="meta_M_cpd19245_c11" sboTerm="SBO:0000247" id="M_cpd19245_c11" name="di-trans,poly-cis-Undecaprenyl phosphate_c11" compartment="c11" hasOnlySubstanceUnits="false" boundaryCondition="false" constant="false" fbc:charge="1" fbc:chemicalFormula="C55H89O4P">
        <annotation>
          <rdf:RDF xmlns:rdf="http://www.w3.org/1999/02/22-rdf-syntax-ns#" xmlns:dcterms="http://purl.org/dc/terms/" xmlns:vCard="http://www.w3.org/2001/vcard-rdf/3.0#" xmlns:vCard4="http://www.w3.org/2006/vcard/ns#" xmlns:bqbiol="http://biomodels.net/biology-qualifiers/" xmlns:bqmodel="http://biomodels.net/model-qualifiers/">
            <rdf:Description rdf:about="#meta_M_cpd19245_c11">
              <bqbiol:is>
                <rdf:Bag>
                  <rdf:li rdf:resource="https://identifiers.org/seed.compound/cpd19245"/>
                  <rdf:li rdf:resource="https://identifiers.org/bigg.metabolite/udcpp"/>
                  <rdf:li rdf:resource="https://identifiers.org/kegg.compound/C17556"/>
                  <rdf:li rdf:resource="https://identifiers.org/biocyc/META:CPD-9646"/>
                  <rdf:li rdf:resource="https://identifiers.org/inchi/InChI=1S/C55H91O4P/c1-45(2)23-13-24-46(3)25-14-26-47(4)27-15-28-48(5)29-16-30-49(6)31-17-32-50(7)33-18-34-51(8)35-19-36-52(9)37-20-38-53(10)39-21-40-54(11)41-22-42-55(12)43-44-59-60(56,57)58/h23,25,27,29,31,33,35,37,39,41,43H,13-22,24,26,28,30,32,34,36,38,40,42,44H2,1-12H3,(H2,56,57,58)/p-2/b46-25+,47-27+,48-29-,49-31-,50-33-,51-35-,52-37-,53-39-,54-41-,55-43-"/>
                  <rdf:li rdf:resource="https://identifiers.org/inchikey/UFPHFKCTOZIAFY-NTDVEAECSA-L"/>
                  <rdf:li rdf:resource="https://identifiers.org/metanetx.chemical/MNXM89653"/>
                </rdf:Bag>
              </bqbiol:is>
            </rdf:Description>
          </rdf:RDF>
        </annotation>
      </species>
      <species metaid="meta_M_cpd00027_c11" sboTerm="SBO:0000247" id="M_cpd00027_c11" name="D-Glucose_c11" compartment="c11" hasOnlySubstanceUnits="false" boundaryCondition="false" constant="false" fbc:charge="1" fbc:chemicalFormula="C6H12O6">
        <annotation>
          <rdf:RDF xmlns:rdf="http://www.w3.org/1999/02/22-rdf-syntax-ns#" xmlns:dcterms="http://purl.org/dc/terms/" xmlns:vCard="http://www.w3.org/2001/vcard-rdf/3.0#" xmlns:vCard4="http://www.w3.org/2006/vcard/ns#" xmlns:bqbiol="http://biomodels.net/biology-qualifiers/" xmlns:bqmodel="http://biomodels.net/model-qualifiers/">
            <rdf:Description rdf:about="#meta_M_cpd00027_c11">
              <bqbiol:is>
                <rdf:Bag>
                  <rdf:li rdf:resource="https://identifiers.org/seed.compound/cpd00027"/>
                  <rdf:li rdf:resource="https://identifiers.org/bigg.metabolite/glc__D"/>
                  <rdf:li rdf:resource="https://identifiers.org/hmdb/HMDB00122"/>
                  <rdf:li rdf:resource="https://identifiers.org/kegg.compound/C00031"/>
                  <rdf:li rdf:resource="https://identifiers.org/kegg.compound/C00293"/>
                  <rdf:li rdf:resource="https://identifiers.org/inchi/InChI=1S/C6H12O6/c7-1-2-3(8)4(9)5(10)6(11)12-2/h2-11H,1H2/t2-,3-,4+,5-,6?/m1/s1"/>
                  <rdf:li rdf:resource="https://identifiers.org/inchikey/WQZGKKKJIJFFOK-GASJEMHNSA-N"/>
                  <rdf:li rdf:resource="https://identifiers.org/metanetx.chemical/MNXM41"/>
                  <rdf:li rdf:resource="https://identifiers.org/metanetx.chemical/MNXM55158"/>
                  <rdf:li rdf:resource="https://identifiers.org/biocyc/META:Glucopyranose"/>
                </rdf:Bag>
              </bqbiol:is>
            </rdf:Description>
          </rdf:RDF>
        </annotation>
      </species>
      <species metaid="meta_M_cpd00051_c11" sboTerm="SBO:0000247" id="M_cpd00051_c11" name="L-Arginine_c11" compartment="c11" hasOnlySubstanceUnits="false" boundaryCondition="false" constant="false" fbc:charge="1" fbc:chemicalFormula="C6H15N4O2">
        <annotation>
          <rdf:RDF xmlns:rdf="http://www.w3.org/1999/02/22-rdf-syntax-ns#" xmlns:dcterms="http://purl.org/dc/terms/" xmlns:vCard="http://www.w3.org/2001/vcard-rdf/3.0#" xmlns:vCard4="http://www.w3.org/2006/vcard/ns#" xmlns:bqbiol="http://biomodels.net/biology-qualifiers/" xmlns:bqmodel="http://biomodels.net/model-qualifiers/">
            <rdf:Description rdf:about="#meta_M_cpd00051_c11">
              <bqbiol:is>
                <rdf:Bag>
                  <rdf:li rdf:resource="https://identifiers.org/seed.compound/cpd00051"/>
                  <rdf:li rdf:resource="https://identifiers.org/bigg.metabolite/arg__L"/>
                  <rdf:li rdf:resource="https://identifiers.org/hmdb/HMDB00517"/>
                  <rdf:li rdf:resource="https://identifiers.org/kegg.compound/C00062"/>
                  <rdf:li rdf:resource="https://identifiers.org/biocyc/META:ARG"/>
                  <rdf:li rdf:resource="https://identifiers.org/inchi/InChI=1S/C6H14N4O2/c7-4(5(11)12)2-1-3-10-6(8)9/h4H,1-3,7H2,(H,11,12)(H4,8,9,10)/p+1/t4-/m0/s1"/>
                  <rdf:li rdf:resource="https://identifiers.org/inchikey/ODKSFYDXXFIFQN-BYPYZUCNSA-O"/>
                  <rdf:li rdf:resource="https://identifiers.org/metanetx.chemical/MNXM70"/>
                </rdf:Bag>
              </bqbiol:is>
            </rdf:Description>
          </rdf:RDF>
        </annotation>
      </species>
      <species metaid="meta_M_cpd00110_c11" sboTerm="SBO:0000247" id="M_cpd00110_c11" name="Cytochrome c2+_c11" compartment="c11" hasOnlySubstanceUnits="false" boundaryCondition="false" constant="false" fbc:charge="1" fbc:chemicalFormula="C42H54FeN8O6S2">
        <annotation>
          <rdf:RDF xmlns:rdf="http://www.w3.org/1999/02/22-rdf-syntax-ns#" xmlns:dcterms="http://purl.org/dc/terms/" xmlns:vCard="http://www.w3.org/2001/vcard-rdf/3.0#" xmlns:vCard4="http://www.w3.org/2006/vcard/ns#" xmlns:bqbiol="http://biomodels.net/biology-qualifiers/" xmlns:bqmodel="http://biomodels.net/model-qualifiers/">
            <rdf:Description rdf:about="#meta_M_cpd00110_c11">
              <bqbiol:is>
                <rdf:Bag>
                  <rdf:li rdf:resource="https://identifiers.org/seed.compound/cpd00110"/>
                  <rdf:li rdf:resource="https://identifiers.org/bigg.metabolite/focytC"/>
                  <rdf:li rdf:resource="https://identifiers.org/bigg.metabolite/focytc"/>
                  <rdf:li rdf:resource="https://identifiers.org/bigg.metabolite/focytcc553"/>
                  <rdf:li rdf:resource="https://identifiers.org/hmdb/HMDB12947"/>
                  <rdf:li rdf:resource="https://identifiers.org/kegg.compound/C00126"/>
                  <rdf:li rdf:resource="https://identifiers.org/biocyc/META:Reduced-cytochromes"/>
                  <rdf:li rdf:resource="https://identifiers.org/metanetx.chemical/MNXM746"/>
                </rdf:Bag>
              </bqbiol:is>
            </rdf:Description>
          </rdf:RDF>
        </annotation>
      </species>
      <species metaid="meta_M_cpd00858_c11" sboTerm="SBO:0000247" id="M_cpd00858_c11" name="L-Glutamate5-semialdehyde_c11" compartment="c11" hasOnlySubstanceUnits="false" boundaryCondition="false" constant="false" fbc:charge="1" fbc:chemicalFormula="C5H9NO3">
        <annotation>
          <rdf:RDF xmlns:rdf="http://www.w3.org/1999/02/22-rdf-syntax-ns#" xmlns:dcterms="http://purl.org/dc/terms/" xmlns:vCard="http://www.w3.org/2001/vcard-rdf/3.0#" xmlns:vCard4="http://www.w3.org/2006/vcard/ns#" xmlns:bqbiol="http://biomodels.net/biology-qualifiers/" xmlns:bqmodel="http://biomodels.net/model-qualifiers/">
            <rdf:Description rdf:about="#meta_M_cpd00858_c11">
              <bqbiol:is>
                <rdf:Bag>
                  <rdf:li rdf:resource="https://identifiers.org/seed.compound/cpd00858"/>
                  <rdf:li rdf:resource="https://identifiers.org/bigg.metabolite/glu5sa"/>
                  <rdf:li rdf:resource="https://identifiers.org/hmdb/HMDB02104"/>
                  <rdf:li rdf:resource="https://identifiers.org/kegg.compound/C01165"/>
                  <rdf:li rdf:resource="https://identifiers.org/biocyc/META:L-GLUTAMATE_GAMMA-SEMIALDEHYDE"/>
                  <rdf:li rdf:resource="https://identifiers.org/inchi/InChI=1S/C5H9NO3/c6-4(5(8)9)2-1-3-7/h3-4H,1-2,6H2,(H,8,9)/t4-/m0/s1"/>
                  <rdf:li rdf:resource="https://identifiers.org/inchikey/KABXUUFDPUOJMW-BYPYZUCNSA-N"/>
                  <rdf:li rdf:resource="https://identifiers.org/metanetx.chemical/MNXM245"/>
                </rdf:Bag>
              </bqbiol:is>
            </rdf:Description>
          </rdf:RDF>
        </annotation>
      </species>
      <species metaid="meta_M_cpd00218_c11" sboTerm="SBO:0000247" id="M_cpd00218_c11" name="Niacin_c11" compartment="c11" hasOnlySubstanceUnits="false" boundaryCondition="false" constant="false" fbc:charge="1" fbc:chemicalFormula="C6H4NO2">
        <annotation>
          <rdf:RDF xmlns:rdf="http://www.w3.org/1999/02/22-rdf-syntax-ns#" xmlns:dcterms="http://purl.org/dc/terms/" xmlns:vCard="http://www.w3.org/2001/vcard-rdf/3.0#" xmlns:vCard4="http://www.w3.org/2006/vcard/ns#" xmlns:bqbiol="http://biomodels.net/biology-qualifiers/" xmlns:bqmodel="http://biomodels.net/model-qualifiers/">
            <rdf:Description rdf:about="#meta_M_cpd00218_c11">
              <bqbiol:is>
                <rdf:Bag>
                  <rdf:li rdf:resource="https://identifiers.org/seed.compound/cpd00218"/>
                  <rdf:li rdf:resource="https://identifiers.org/bigg.metabolite/nac"/>
                  <rdf:li rdf:resource="https://identifiers.org/hmdb/HMDB01488"/>
                  <rdf:li rdf:resource="https://identifiers.org/kegg.compound/C00253"/>
                  <rdf:li rdf:resource="https://identifiers.org/biocyc/META:NIACINE"/>
                  <rdf:li rdf:resource="https://identifiers.org/inchi/InChI=1S/C6H5NO2/c8-6(9)5-2-1-3-7-4-5/h1-4H,(H,8,9)/p-1"/>
                  <rdf:li rdf:resource="https://identifiers.org/inchikey/PVNIIMVLHYAWGP-UHFFFAOYSA-M"/>
                  <rdf:li rdf:resource="https://identifiers.org/metanetx.chemical/MNXM274"/>
                </rdf:Bag>
              </bqbiol:is>
            </rdf:Description>
          </rdf:RDF>
        </annotation>
      </species>
      <species metaid="meta_M_3hpaacp__45__c_c11" sboTerm="SBO:0000247" id="M_3hpaacp__45__c_c11" name="3hpaacp[c]" compartment="c11" hasOnlySubstanceUnits="false" boundaryCondition="false" constant="false" fbc:charge="1" fbc:chemicalFormula="*"/>
      <species metaid="meta_M_3oxhdacp__45__c_c11" sboTerm="SBO:0000247" id="M_3oxhdacp__45__c_c11" name="3oxhdacp[c]" compartment="c11" hasOnlySubstanceUnits="false" boundaryCondition="false" constant="false" fbc:charge="1" fbc:chemicalFormula="*"/>
      <species metaid="meta_M_cpd00516_c11" sboTerm="SBO:0000247" id="M_cpd00516_c11" name="meso-2,6-Diaminopimelate_c11" compartment="c11" hasOnlySubstanceUnits="false" boundaryCondition="false" constant="false" fbc:charge="1" fbc:chemicalFormula="C7H14N2O4">
        <annotation>
          <rdf:RDF xmlns:rdf="http://www.w3.org/1999/02/22-rdf-syntax-ns#" xmlns:dcterms="http://purl.org/dc/terms/" xmlns:vCard="http://www.w3.org/2001/vcard-rdf/3.0#" xmlns:vCard4="http://www.w3.org/2006/vcard/ns#" xmlns:bqbiol="http://biomodels.net/biology-qualifiers/" xmlns:bqmodel="http://biomodels.net/model-qualifiers/">
            <rdf:Description rdf:about="#meta_M_cpd00516_c11">
              <bqbiol:is>
                <rdf:Bag>
                  <rdf:li rdf:resource="https://identifiers.org/seed.compound/cpd00516"/>
                  <rdf:li rdf:resource="https://identifiers.org/bigg.metabolite/26dap__M"/>
                  <rdf:li rdf:resource="https://identifiers.org/kegg.compound/C00680"/>
                  <rdf:li rdf:resource="https://identifiers.org/biocyc/META:MESO-DIAMINOPIMELATE"/>
                  <rdf:li rdf:resource="https://identifiers.org/inchi/InChI=1S/C7H14N2O4/c8-4(6(10)11)2-1-3-5(9)7(12)13/h4-5H,1-3,8-9H2,(H,10,11)(H,12,13)/t4-,5+"/>
                  <rdf:li rdf:resource="https://identifiers.org/inchikey/GMKMEZVLHJARHF-SYDPRGILSA-N"/>
                  <rdf:li rdf:resource="https://identifiers.org/metanetx.chemical/MNXM529"/>
                </rdf:Bag>
              </bqbiol:is>
            </rdf:Description>
          </rdf:RDF>
        </annotation>
      </species>
      <species metaid="meta_M_cpd11830_c11" sboTerm="SBO:0000247" id="M_cpd11830_c11" name="S-Aminomethyldihydrolipoylprotein_c11" compartment="c11" hasOnlySubstanceUnits="false" boundaryCondition="false" constant="false" fbc:charge="1" fbc:chemicalFormula="C2H7NRS2">
        <annotation>
          <rdf:RDF xmlns:rdf="http://www.w3.org/1999/02/22-rdf-syntax-ns#" xmlns:dcterms="http://purl.org/dc/terms/" xmlns:vCard="http://www.w3.org/2001/vcard-rdf/3.0#" xmlns:vCard4="http://www.w3.org/2006/vcard/ns#" xmlns:bqbiol="http://biomodels.net/biology-qualifiers/" xmlns:bqmodel="http://biomodels.net/model-qualifiers/">
            <rdf:Description rdf:about="#meta_M_cpd11830_c11">
              <bqbiol:is>
                <rdf:Bag>
                  <rdf:li rdf:resource="https://identifiers.org/seed.compound/cpd11830"/>
                  <rdf:li rdf:resource="https://identifiers.org/bigg.metabolite/alpro"/>
                  <rdf:li rdf:resource="https://identifiers.org/kegg.compound/C01242"/>
                  <rdf:li rdf:resource="https://identifiers.org/metanetx.chemical/MNXM81221"/>
                </rdf:Bag>
              </bqbiol:is>
            </rdf:Description>
          </rdf:RDF>
        </annotation>
      </species>
      <species metaid="meta_M_cpd00322_c11" sboTerm="SBO:0000247" id="M_cpd00322_c11" name="L-Isoleucine_c11" compartment="c11" hasOnlySubstanceUnits="false" boundaryCondition="false" constant="false" fbc:charge="1" fbc:chemicalFormula="C6H13NO2">
        <annotation>
          <rdf:RDF xmlns:rdf="http://www.w3.org/1999/02/22-rdf-syntax-ns#" xmlns:dcterms="http://purl.org/dc/terms/" xmlns:vCard="http://www.w3.org/2001/vcard-rdf/3.0#" xmlns:vCard4="http://www.w3.org/2006/vcard/ns#" xmlns:bqbiol="http://biomodels.net/biology-qualifiers/" xmlns:bqmodel="http://biomodels.net/model-qualifiers/">
            <rdf:Description rdf:about="#meta_M_cpd00322_c11">
              <bqbiol:is>
                <rdf:Bag>
                  <rdf:li rdf:resource="https://identifiers.org/seed.compound/cpd00322"/>
                  <rdf:li rdf:resource="https://identifiers.org/bigg.metabolite/ile__L"/>
                  <rdf:li rdf:resource="https://identifiers.org/hmdb/HMDB00172"/>
                  <rdf:li rdf:resource="https://identifiers.org/kegg.compound/C00407"/>
                  <rdf:li rdf:resource="https://identifiers.org/biocyc/META:ILE"/>
                  <rdf:li rdf:resource="https://identifiers.org/inchi/InChI=1S/C6H13NO2/c1-3-4(2)5(7)6(8)9/h4-5H,3,7H2,1-2H3,(H,8,9)/t4-,5-/m0/s1"/>
                  <rdf:li rdf:resource="https://identifiers.org/inchikey/AGPKZVBTJJNPAG-WHFBIAKZSA-N"/>
                  <rdf:li rdf:resource="https://identifiers.org/metanetx.chemical/MNXM231"/>
                </rdf:Bag>
              </bqbiol:is>
            </rdf:Description>
          </rdf:RDF>
        </annotation>
      </species>
      <species metaid="meta_M_cpd00322_e2" sboTerm="SBO:0000247" id="M_cpd00322_e2" name="L-Isoleucine_e2" compartment="e2" hasOnlySubstanceUnits="false" boundaryCondition="false" constant="false" fbc:charge="1" fbc:chemicalFormula="C6H13NO2">
        <annotation>
          <rdf:RDF xmlns:rdf="http://www.w3.org/1999/02/22-rdf-syntax-ns#" xmlns:dcterms="http://purl.org/dc/terms/" xmlns:vCard="http://www.w3.org/2001/vcard-rdf/3.0#" xmlns:vCard4="http://www.w3.org/2006/vcard/ns#" xmlns:bqbiol="http://biomodels.net/biology-qualifiers/" xmlns:bqmodel="http://biomodels.net/model-qualifiers/">
            <rdf:Description rdf:about="#meta_M_cpd00322_e2">
              <bqbiol:is>
                <rdf:Bag>
                  <rdf:li rdf:resource="https://identifiers.org/seed.compound/cpd00322"/>
                  <rdf:li rdf:resource="https://identifiers.org/bigg.metabolite/ile__L"/>
                  <rdf:li rdf:resource="https://identifiers.org/hmdb/HMDB00172"/>
                  <rdf:li rdf:resource="https://identifiers.org/kegg.compound/C00407"/>
                  <rdf:li rdf:resource="https://identifiers.org/biocyc/META:ILE"/>
                  <rdf:li rdf:resource="https://identifiers.org/inchi/InChI=1S/C6H13NO2/c1-3-4(2)5(7)6(8)9/h4-5H,3,7H2,1-2H3,(H,8,9)/t4-,5-/m0/s1"/>
                  <rdf:li rdf:resource="https://identifiers.org/inchikey/AGPKZVBTJJNPAG-WHFBIAKZSA-N"/>
                  <rdf:li rdf:resource="https://identifiers.org/metanetx.chemical/MNXM231"/>
                </rdf:Bag>
              </bqbiol:is>
            </rdf:Description>
          </rdf:RDF>
        </annotation>
      </species>
      <species metaid="meta_M_cpd00202_c11" sboTerm="SBO:0000247" id="M_cpd00202_c11" name="DMAPP_c11" compartment="c11" hasOnlySubstanceUnits="false" boundaryCondition="false" constant="false" fbc:charge="1" fbc:chemicalFormula="C5H10O7P2">
        <annotation>
          <rdf:RDF xmlns:rdf="http://www.w3.org/1999/02/22-rdf-syntax-ns#" xmlns:dcterms="http://purl.org/dc/terms/" xmlns:vCard="http://www.w3.org/2001/vcard-rdf/3.0#" xmlns:vCard4="http://www.w3.org/2006/vcard/ns#" xmlns:bqbiol="http://biomodels.net/biology-qualifiers/" xmlns:bqmodel="http://biomodels.net/model-qualifiers/">
            <rdf:Description rdf:about="#meta_M_cpd00202_c11">
              <bqbiol:is>
                <rdf:Bag>
                  <rdf:li rdf:resource="https://identifiers.org/seed.compound/cpd00202"/>
                  <rdf:li rdf:resource="https://identifiers.org/bigg.metabolite/dmpp"/>
                  <rdf:li rdf:resource="https://identifiers.org/hmdb/HMDB01120"/>
                  <rdf:li rdf:resource="https://identifiers.org/kegg.compound/C00235"/>
                  <rdf:li rdf:resource="https://identifiers.org/biocyc/META:CPD-4211"/>
                  <rdf:li rdf:resource="https://identifiers.org/inchi/InChI=1S/C5H12O7P2/c1-5(2)3-4-11-14(9,10)12-13(6,7)8/h3H,4H2,1-2H3,(H,9,10)(H2,6,7,8)/p-2"/>
                  <rdf:li rdf:resource="https://identifiers.org/inchikey/CBIDRCWHNCKSTO-UHFFFAOYSA-L"/>
                  <rdf:li rdf:resource="https://identifiers.org/metanetx.chemical/MNXM132"/>
                </rdf:Bag>
              </bqbiol:is>
            </rdf:Description>
          </rdf:RDF>
        </annotation>
      </species>
      <species metaid="meta_M_cpd00015_c11" sboTerm="SBO:0000247" id="M_cpd00015_c11" name="FAD_c11" compartment="c11" hasOnlySubstanceUnits="false" boundaryCondition="false" constant="false" fbc:charge="1" fbc:chemicalFormula="C27H30N9O15P2">
        <annotation>
          <rdf:RDF xmlns:rdf="http://www.w3.org/1999/02/22-rdf-syntax-ns#" xmlns:dcterms="http://purl.org/dc/terms/" xmlns:vCard="http://www.w3.org/2001/vcard-rdf/3.0#" xmlns:vCard4="http://www.w3.org/2006/vcard/ns#" xmlns:bqbiol="http://biomodels.net/biology-qualifiers/" xmlns:bqmodel="http://biomodels.net/model-qualifiers/">
            <rdf:Description rdf:about="#meta_M_cpd00015_c11">
              <bqbiol:is>
                <rdf:Bag>
                  <rdf:li rdf:resource="https://identifiers.org/seed.compound/cpd00015"/>
                  <rdf:li rdf:resource="https://identifiers.org/bigg.metabolite/fad"/>
                  <rdf:li rdf:resource="https://identifiers.org/hmdb/HMDB01248"/>
                  <rdf:li rdf:resource="https://identifiers.org/kegg.compound/C00016"/>
                  <rdf:li rdf:resource="https://identifiers.org/biocyc/META:FAD"/>
                  <rdf:li rdf:resource="https://identifiers.org/inchi/InChI=1S/C27H33N9O15P2/c1-10-3-12-13(4-11(10)2)35(24-18(32-12)25(42)34-27(43)33-24)5-14(37)19(39)15(38)6-48-52(44,45)51-53(46,47)49-7-16-20(40)21(41)26(50-16)36-9-31-17-22(28)29-8-30-23(17)36/h3-4,8-9,14-16,19-21,26,37-41H,5-7H2,1-2H3,(H5,28,29,30,34,42,43,44,45,46,47)/p-3/t14-,15+,16+,19-,20+,21+,26+/m0/s1"/>
                  <rdf:li rdf:resource="https://identifiers.org/inchikey/IMGVNJNCCGXBHD-UYBVJOGSSA-K"/>
                  <rdf:li rdf:resource="https://identifiers.org/metanetx.chemical/MNXM33"/>
                </rdf:Bag>
              </bqbiol:is>
            </rdf:Description>
          </rdf:RDF>
        </annotation>
      </species>
      <species metaid="meta_M_cpd00282_c11" sboTerm="SBO:0000247" id="M_cpd00282_c11" name="S-Dihydroorotate_c11" compartment="c11" hasOnlySubstanceUnits="false" boundaryCondition="false" constant="false" fbc:charge="1" fbc:chemicalFormula="C5H5N2O4">
        <annotation>
          <rdf:RDF xmlns:rdf="http://www.w3.org/1999/02/22-rdf-syntax-ns#" xmlns:dcterms="http://purl.org/dc/terms/" xmlns:vCard="http://www.w3.org/2001/vcard-rdf/3.0#" xmlns:vCard4="http://www.w3.org/2006/vcard/ns#" xmlns:bqbiol="http://biomodels.net/biology-qualifiers/" xmlns:bqmodel="http://biomodels.net/model-qualifiers/">
            <rdf:Description rdf:about="#meta_M_cpd00282_c11">
              <bqbiol:is>
                <rdf:Bag>
                  <rdf:li rdf:resource="https://identifiers.org/seed.compound/cpd00282"/>
                  <rdf:li rdf:resource="https://identifiers.org/bigg.metabolite/dhor__S"/>
                  <rdf:li rdf:resource="https://identifiers.org/kegg.compound/C00337"/>
                  <rdf:li rdf:resource="https://identifiers.org/biocyc/META:DI-H-OROTATE"/>
                  <rdf:li rdf:resource="https://identifiers.org/inchi/InChI=1S/C5H6N2O4/c8-3-1-2(4(9)10)6-5(11)7-3/h2H,1H2,(H,9,10)(H2,6,7,8,11)/p-1/t2-/m0/s1"/>
                  <rdf:li rdf:resource="https://identifiers.org/inchikey/UFIVEPVSAGBUSI-REOHCLBHSA-M"/>
                  <rdf:li rdf:resource="https://identifiers.org/metanetx.chemical/MNXM252"/>
                </rdf:Bag>
              </bqbiol:is>
            </rdf:Description>
          </rdf:RDF>
        </annotation>
      </species>
      <species metaid="meta_M_pptg1__45__c_c11" sboTerm="SBO:0000247" id="M_pptg1__45__c_c11" name="pptg1[c]" compartment="c11" hasOnlySubstanceUnits="false" boundaryCondition="false" constant="false" fbc:charge="1" fbc:chemicalFormula="*"/>
      <species metaid="meta_M_cpd01977_c11" sboTerm="SBO:0000247" id="M_cpd01977_c11" name="4-Phospho-L-aspartate_c11" compartment="c11" hasOnlySubstanceUnits="false" boundaryCondition="false" constant="false" fbc:charge="1" fbc:chemicalFormula="C4H6NO7P">
        <annotation>
          <rdf:RDF xmlns:rdf="http://www.w3.org/1999/02/22-rdf-syntax-ns#" xmlns:dcterms="http://purl.org/dc/terms/" xmlns:vCard="http://www.w3.org/2001/vcard-rdf/3.0#" xmlns:vCard4="http://www.w3.org/2006/vcard/ns#" xmlns:bqbiol="http://biomodels.net/biology-qualifiers/" xmlns:bqmodel="http://biomodels.net/model-qualifiers/">
            <rdf:Description rdf:about="#meta_M_cpd01977_c11">
              <bqbiol:is>
                <rdf:Bag>
                  <rdf:li rdf:resource="https://identifiers.org/seed.compound/cpd01977"/>
                  <rdf:li rdf:resource="https://identifiers.org/bigg.metabolite/4pasp"/>
                  <rdf:li rdf:resource="https://identifiers.org/hmdb/HMDB12250"/>
                  <rdf:li rdf:resource="https://identifiers.org/kegg.compound/C03082"/>
                  <rdf:li rdf:resource="https://identifiers.org/biocyc/META:L-BETA-ASPARTYL-P"/>
                  <rdf:li rdf:resource="https://identifiers.org/inchi/InChI=1S/C4H8NO7P/c5-2(4(7)8)1-3(6)12-13(9,10)11/h2H,1,5H2,(H,7,8)(H2,9,10,11)/p-2/t2-/m0/s1"/>
                  <rdf:li rdf:resource="https://identifiers.org/inchikey/IXZNKTPIYKDIGG-REOHCLBHSA-L"/>
                  <rdf:li rdf:resource="https://identifiers.org/metanetx.chemical/MNXM1177"/>
                </rdf:Bag>
              </bqbiol:is>
            </rdf:Description>
          </rdf:RDF>
        </annotation>
      </species>
      <species metaid="meta_M_cpd00683_c11" sboTerm="SBO:0000247" id="M_cpd00683_c11" name="Dihydropteroate_c11" compartment="c11" hasOnlySubstanceUnits="false" boundaryCondition="false" constant="false" fbc:charge="1" fbc:chemicalFormula="C14H13N6O3">
        <annotation>
          <rdf:RDF xmlns:rdf="http://www.w3.org/1999/02/22-rdf-syntax-ns#" xmlns:dcterms="http://purl.org/dc/terms/" xmlns:vCard="http://www.w3.org/2001/vcard-rdf/3.0#" xmlns:vCard4="http://www.w3.org/2006/vcard/ns#" xmlns:bqbiol="http://biomodels.net/biology-qualifiers/" xmlns:bqmodel="http://biomodels.net/model-qualifiers/">
            <rdf:Description rdf:about="#meta_M_cpd00683_c11">
              <bqbiol:is>
                <rdf:Bag>
                  <rdf:li rdf:resource="https://identifiers.org/seed.compound/cpd00683"/>
                  <rdf:li rdf:resource="https://identifiers.org/bigg.metabolite/dhpt"/>
                  <rdf:li rdf:resource="https://identifiers.org/hmdb/HMDB01412"/>
                  <rdf:li rdf:resource="https://identifiers.org/kegg.compound/C00921"/>
                  <rdf:li rdf:resource="https://identifiers.org/biocyc/META:7-8-DIHYDROPTEROATE"/>
                  <rdf:li rdf:resource="https://identifiers.org/inchi/InChI=1S/C14H14N6O3/c15-14-19-11-10(12(21)20-14)18-9(6-17-11)5-16-8-3-1-7(2-4-8)13(22)23/h1-4,16H,5-6H2,(H,22,23)(H4,15,17,19,20,21)/p-1"/>
                  <rdf:li rdf:resource="https://identifiers.org/inchikey/WBFYVDCHGVNRBH-UHFFFAOYSA-M"/>
                  <rdf:li rdf:resource="https://identifiers.org/metanetx.chemical/MNXM722728"/>
                  <rdf:li rdf:resource="https://identifiers.org/metanetx.chemical/MNXM965"/>
                </rdf:Bag>
              </bqbiol:is>
            </rdf:Description>
          </rdf:RDF>
        </annotation>
      </species>
      <species metaid="meta_M_cpd00032_c11" sboTerm="SBO:0000247" id="M_cpd00032_c11" name="Oxaloacetate_c11" compartment="c11" hasOnlySubstanceUnits="false" boundaryCondition="false" constant="false" fbc:charge="1" fbc:chemicalFormula="C4H2O5">
        <annotation>
          <rdf:RDF xmlns:rdf="http://www.w3.org/1999/02/22-rdf-syntax-ns#" xmlns:dcterms="http://purl.org/dc/terms/" xmlns:vCard="http://www.w3.org/2001/vcard-rdf/3.0#" xmlns:vCard4="http://www.w3.org/2006/vcard/ns#" xmlns:bqbiol="http://biomodels.net/biology-qualifiers/" xmlns:bqmodel="http://biomodels.net/model-qualifiers/">
            <rdf:Description rdf:about="#meta_M_cpd00032_c11">
              <bqbiol:is>
                <rdf:Bag>
                  <rdf:li rdf:resource="https://identifiers.org/seed.compound/cpd00032"/>
                  <rdf:li rdf:resource="https://identifiers.org/bigg.metabolite/oaa"/>
                  <rdf:li rdf:resource="https://identifiers.org/hmdb/HMDB00223"/>
                  <rdf:li rdf:resource="https://identifiers.org/kegg.compound/C00036"/>
                  <rdf:li rdf:resource="https://identifiers.org/biocyc/META:OXALACETIC_ACID"/>
                  <rdf:li rdf:resource="https://identifiers.org/inchi/InChI=1S/C4H4O5/c5-2(4(8)9)1-3(6)7/h1H2,(H,6,7)(H,8,9)/p-2"/>
                  <rdf:li rdf:resource="https://identifiers.org/inchikey/KHPXUQMNIQBQEV-UHFFFAOYSA-L"/>
                  <rdf:li rdf:resource="https://identifiers.org/metanetx.chemical/MNXM46"/>
                </rdf:Bag>
              </bqbiol:is>
            </rdf:Description>
          </rdf:RDF>
        </annotation>
      </species>
      <species metaid="meta_M_cpd12227_c11" sboTerm="SBO:0000247" id="M_cpd12227_c11" name="L-Glutamyl-tRNA-Glu_c11" compartment="c11" hasOnlySubstanceUnits="false" boundaryCondition="false" constant="false" fbc:charge="1" fbc:chemicalFormula="C15H19N6O6R">
        <annotation>
          <rdf:RDF xmlns:rdf="http://www.w3.org/1999/02/22-rdf-syntax-ns#" xmlns:dcterms="http://purl.org/dc/terms/" xmlns:vCard="http://www.w3.org/2001/vcard-rdf/3.0#" xmlns:vCard4="http://www.w3.org/2006/vcard/ns#" xmlns:bqbiol="http://biomodels.net/biology-qualifiers/" xmlns:bqmodel="http://biomodels.net/model-qualifiers/">
            <rdf:Description rdf:about="#meta_M_cpd12227_c11">
              <bqbiol:is>
                <rdf:Bag>
                  <rdf:li rdf:resource="https://identifiers.org/seed.compound/cpd12227"/>
                  <rdf:li rdf:resource="https://identifiers.org/bigg.metabolite/glutrna"/>
                  <rdf:li rdf:resource="https://identifiers.org/kegg.compound/C02987"/>
                  <rdf:li rdf:resource="https://identifiers.org/biocyc/META:Charged-GLT-tRNAs"/>
                  <rdf:li rdf:resource="https://identifiers.org/metanetx.chemical/MNXM89752"/>
                </rdf:Bag>
              </bqbiol:is>
            </rdf:Description>
          </rdf:RDF>
        </annotation>
      </species>
      <species metaid="meta_M_cpd00053_e2" sboTerm="SBO:0000247" id="M_cpd00053_e2" name="L-Glutamine_e2" compartment="e2" hasOnlySubstanceUnits="false" boundaryCondition="false" constant="false" fbc:charge="1" fbc:chemicalFormula="C5H10N2O3">
        <annotation>
          <rdf:RDF xmlns:rdf="http://www.w3.org/1999/02/22-rdf-syntax-ns#" xmlns:dcterms="http://purl.org/dc/terms/" xmlns:vCard="http://www.w3.org/2001/vcard-rdf/3.0#" xmlns:vCard4="http://www.w3.org/2006/vcard/ns#" xmlns:bqbiol="http://biomodels.net/biology-qualifiers/" xmlns:bqmodel="http://biomodels.net/model-qualifiers/">
            <rdf:Description rdf:about="#meta_M_cpd00053_e2">
              <bqbiol:is>
                <rdf:Bag>
                  <rdf:li rdf:resource="https://identifiers.org/seed.compound/cpd00053"/>
                  <rdf:li rdf:resource="https://identifiers.org/bigg.metabolite/gln__L"/>
                  <rdf:li rdf:resource="https://identifiers.org/hmdb/HMDB00641"/>
                  <rdf:li rdf:resource="https://identifiers.org/kegg.compound/C00064"/>
                  <rdf:li rdf:resource="https://identifiers.org/biocyc/META:GLN"/>
                  <rdf:li rdf:resource="https://identifiers.org/inchi/InChI=1S/C5H10N2O3/c6-3(5(9)10)1-2-4(7)8/h3H,1-2,6H2,(H2,7,8)(H,9,10)/t3-/m0/s1"/>
                  <rdf:li rdf:resource="https://identifiers.org/inchikey/ZDXPYRJPNDTMRX-VKHMYHEASA-N"/>
                  <rdf:li rdf:resource="https://identifiers.org/metanetx.chemical/MNXM37"/>
                </rdf:Bag>
              </bqbiol:is>
            </rdf:Description>
          </rdf:RDF>
        </annotation>
      </species>
      <species metaid="meta_M_cpd00053_c11" sboTerm="SBO:0000247" id="M_cpd00053_c11" name="L-Glutamine_c11" compartment="c11" hasOnlySubstanceUnits="false" boundaryCondition="false" constant="false" fbc:charge="1" fbc:chemicalFormula="C5H10N2O3">
        <annotation>
          <rdf:RDF xmlns:rdf="http://www.w3.org/1999/02/22-rdf-syntax-ns#" xmlns:dcterms="http://purl.org/dc/terms/" xmlns:vCard="http://www.w3.org/2001/vcard-rdf/3.0#" xmlns:vCard4="http://www.w3.org/2006/vcard/ns#" xmlns:bqbiol="http://biomodels.net/biology-qualifiers/" xmlns:bqmodel="http://biomodels.net/model-qualifiers/">
            <rdf:Description rdf:about="#meta_M_cpd00053_c11">
              <bqbiol:is>
                <rdf:Bag>
                  <rdf:li rdf:resource="https://identifiers.org/seed.compound/cpd00053"/>
                  <rdf:li rdf:resource="https://identifiers.org/bigg.metabolite/gln__L"/>
                  <rdf:li rdf:resource="https://identifiers.org/hmdb/HMDB00641"/>
                  <rdf:li rdf:resource="https://identifiers.org/kegg.compound/C00064"/>
                  <rdf:li rdf:resource="https://identifiers.org/biocyc/META:GLN"/>
                  <rdf:li rdf:resource="https://identifiers.org/inchi/InChI=1S/C5H10N2O3/c6-3(5(9)10)1-2-4(7)8/h3H,1-2,6H2,(H2,7,8)(H,9,10)/t3-/m0/s1"/>
                  <rdf:li rdf:resource="https://identifiers.org/inchikey/ZDXPYRJPNDTMRX-VKHMYHEASA-N"/>
                  <rdf:li rdf:resource="https://identifiers.org/metanetx.chemical/MNXM37"/>
                </rdf:Bag>
              </bqbiol:is>
            </rdf:Description>
          </rdf:RDF>
        </annotation>
      </species>
      <species metaid="meta_M_cpd02893_c11" sboTerm="SBO:0000247" id="M_cpd02893_c11" name="5&apos;-Phosphoribosyl-4-carboxy-5-aminoimidazole_c11" compartment="c11" hasOnlySubstanceUnits="false" boundaryCondition="false" constant="false" fbc:charge="1" fbc:chemicalFormula="C9H12N3O9P">
        <annotation>
          <rdf:RDF xmlns:rdf="http://www.w3.org/1999/02/22-rdf-syntax-ns#" xmlns:dcterms="http://purl.org/dc/terms/" xmlns:vCard="http://www.w3.org/2001/vcard-rdf/3.0#" xmlns:vCard4="http://www.w3.org/2006/vcard/ns#" xmlns:bqbiol="http://biomodels.net/biology-qualifiers/" xmlns:bqmodel="http://biomodels.net/model-qualifiers/">
            <rdf:Description rdf:about="#meta_M_cpd02893_c11">
              <bqbiol:is>
                <rdf:Bag>
                  <rdf:li rdf:resource="https://identifiers.org/seed.compound/cpd02893"/>
                  <rdf:li rdf:resource="https://identifiers.org/bigg.metabolite/5aizc"/>
                  <rdf:li rdf:resource="https://identifiers.org/hmdb/HMDB06273"/>
                  <rdf:li rdf:resource="https://identifiers.org/kegg.compound/C04751"/>
                  <rdf:li rdf:resource="https://identifiers.org/biocyc/META:PHOSPHORIBOSYL-CARBOXY-AMINOIMIDAZOLE"/>
                  <rdf:li rdf:resource="https://identifiers.org/inchi/InChI=1S/C9H14N3O9P/c10-7-4(9(15)16)11-2-12(7)8-6(14)5(13)3(21-8)1-20-22(17,18)19/h2-3,5-6,8,13-14H,1,10H2,(H,15,16)(H2,17,18,19)/p-2/t3-,5-,6-,8-/m1/s1"/>
                  <rdf:li rdf:resource="https://identifiers.org/inchikey/XFVULMDJZXYMSG-ZIYNGMLESA-L"/>
                  <rdf:li rdf:resource="https://identifiers.org/metanetx.chemical/MNXM507"/>
                </rdf:Bag>
              </bqbiol:is>
            </rdf:Description>
          </rdf:RDF>
        </annotation>
      </species>
      <species metaid="meta_M_cpd11438_c11" sboTerm="SBO:0000247" id="M_cpd11438_c11" name="fa4_c11" compartment="c11" hasOnlySubstanceUnits="false" boundaryCondition="false" constant="false" fbc:charge="1" fbc:chemicalFormula="C15H29O2">
        <annotation>
          <rdf:RDF xmlns:rdf="http://www.w3.org/1999/02/22-rdf-syntax-ns#" xmlns:dcterms="http://purl.org/dc/terms/" xmlns:vCard="http://www.w3.org/2001/vcard-rdf/3.0#" xmlns:vCard4="http://www.w3.org/2006/vcard/ns#" xmlns:bqbiol="http://biomodels.net/biology-qualifiers/" xmlns:bqmodel="http://biomodels.net/model-qualifiers/">
            <rdf:Description rdf:about="#meta_M_cpd11438_c11">
              <bqbiol:is>
                <rdf:Bag>
                  <rdf:li rdf:resource="https://identifiers.org/seed.compound/cpd11438"/>
                  <rdf:li rdf:resource="https://identifiers.org/bigg.metabolite/fa4"/>
                  <rdf:li rdf:resource="https://identifiers.org/metanetx.chemical/MNXM4586"/>
                </rdf:Bag>
              </bqbiol:is>
            </rdf:Description>
          </rdf:RDF>
        </annotation>
      </species>
      <species metaid="meta_M_cpd02656_c11" sboTerm="SBO:0000247" id="M_cpd02656_c11" name="6-7-Dimethyl-8--1-D-ribityllumazine_c11" compartment="c11" hasOnlySubstanceUnits="false" boundaryCondition="false" constant="false" fbc:charge="1" fbc:chemicalFormula="C13H17N4O6">
        <annotation>
          <rdf:RDF xmlns:rdf="http://www.w3.org/1999/02/22-rdf-syntax-ns#" xmlns:dcterms="http://purl.org/dc/terms/" xmlns:vCard="http://www.w3.org/2001/vcard-rdf/3.0#" xmlns:vCard4="http://www.w3.org/2006/vcard/ns#" xmlns:bqbiol="http://biomodels.net/biology-qualifiers/" xmlns:bqmodel="http://biomodels.net/model-qualifiers/">
            <rdf:Description rdf:about="#meta_M_cpd02656_c11">
              <bqbiol:is>
                <rdf:Bag>
                  <rdf:li rdf:resource="https://identifiers.org/seed.compound/cpd02656"/>
                  <rdf:li rdf:resource="https://identifiers.org/bigg.metabolite/dmlz"/>
                  <rdf:li rdf:resource="https://identifiers.org/hmdb/HMDB03826"/>
                  <rdf:li rdf:resource="https://identifiers.org/kegg.compound/C04332"/>
                  <rdf:li rdf:resource="https://identifiers.org/biocyc/META:DIMETHYL-D-RIBITYL-LUMAZINE"/>
                  <rdf:li rdf:resource="https://identifiers.org/inchi/InChI=1S/C13H18N4O6/c1-5-6(2)17(3-7(19)10(21)8(20)4-18)11-9(14-5)12(22)16-13(23)15-11/h7-8,10,18-21H,3-4H2,1-2H3,(H,16,22,23)/p-1/t7-,8+,10-/m0/s1"/>
                  <rdf:li rdf:resource="https://identifiers.org/inchikey/SXDXRJZUAJBNFL-XKSSXDPKSA-M"/>
                  <rdf:li rdf:resource="https://identifiers.org/metanetx.chemical/MNXM1313"/>
                </rdf:Bag>
              </bqbiol:is>
            </rdf:Description>
          </rdf:RDF>
        </annotation>
      </species>
      <species metaid="meta_M_cpd02295_c11" sboTerm="SBO:0000247" id="M_cpd02295_c11" name="1-4-Dihydroxy-2-naphthoate_c11" compartment="c11" hasOnlySubstanceUnits="false" boundaryCondition="false" constant="false" fbc:charge="1" fbc:chemicalFormula="C11H7O4">
        <annotation>
          <rdf:RDF xmlns:rdf="http://www.w3.org/1999/02/22-rdf-syntax-ns#" xmlns:dcterms="http://purl.org/dc/terms/" xmlns:vCard="http://www.w3.org/2001/vcard-rdf/3.0#" xmlns:vCard4="http://www.w3.org/2006/vcard/ns#" xmlns:bqbiol="http://biomodels.net/biology-qualifiers/" xmlns:bqmodel="http://biomodels.net/model-qualifiers/">
            <rdf:Description rdf:about="#meta_M_cpd02295_c11">
              <bqbiol:is>
                <rdf:Bag>
                  <rdf:li rdf:resource="https://identifiers.org/seed.compound/cpd02295"/>
                  <rdf:li rdf:resource="https://identifiers.org/bigg.metabolite/dhna"/>
                  <rdf:li rdf:resource="https://identifiers.org/kegg.compound/C03657"/>
                  <rdf:li rdf:resource="https://identifiers.org/biocyc/META:DIHYDROXYNAPHTHOATE"/>
                  <rdf:li rdf:resource="https://identifiers.org/inchi/InChI=1S/C11H8O4/c12-9-5-8(11(14)15)10(13)7-4-2-1-3-6(7)9/h1-5,12-13H,(H,14,15)/p-1"/>
                  <rdf:li rdf:resource="https://identifiers.org/inchikey/VOJUXHHACRXLTD-UHFFFAOYSA-M"/>
                  <rdf:li rdf:resource="https://identifiers.org/metanetx.chemical/MNXM552"/>
                </rdf:Bag>
              </bqbiol:is>
            </rdf:Description>
          </rdf:RDF>
        </annotation>
      </species>
      <species metaid="meta_M_cpd00067_c11" sboTerm="SBO:0000247" id="M_cpd00067_c11" name="H+_c11" compartment="c11" hasOnlySubstanceUnits="false" boundaryCondition="false" constant="false" fbc:charge="1" fbc:chemicalFormula="H">
        <annotation>
          <rdf:RDF xmlns:rdf="http://www.w3.org/1999/02/22-rdf-syntax-ns#" xmlns:dcterms="http://purl.org/dc/terms/" xmlns:vCard="http://www.w3.org/2001/vcard-rdf/3.0#" xmlns:vCard4="http://www.w3.org/2006/vcard/ns#" xmlns:bqbiol="http://biomodels.net/biology-qualifiers/" xmlns:bqmodel="http://biomodels.net/model-qualifiers/">
            <rdf:Description rdf:about="#meta_M_cpd00067_c11">
              <bqbiol:is>
                <rdf:Bag>
                  <rdf:li rdf:resource="https://identifiers.org/seed.compound/cpd00067"/>
                  <rdf:li rdf:resource="https://identifiers.org/bigg.metabolite/h"/>
                  <rdf:li rdf:resource="https://identifiers.org/kegg.compound/C00080"/>
                  <rdf:li rdf:resource="https://identifiers.org/biocyc/META:PROTON"/>
                  <rdf:li rdf:resource="https://identifiers.org/inchi/InChI=1S/p+1"/>
                  <rdf:li rdf:resource="https://identifiers.org/inchikey/GPRLSGONYQIRFK-UHFFFAOYSA-N"/>
                  <rdf:li rdf:resource="https://identifiers.org/metanetx.chemical/MNXM1"/>
                </rdf:Bag>
              </bqbiol:is>
            </rdf:Description>
          </rdf:RDF>
        </annotation>
      </species>
      <species metaid="meta_M_cpd00034_e2" sboTerm="SBO:0000247" id="M_cpd00034_e2" name="Zn2+_e2" compartment="e2" hasOnlySubstanceUnits="false" boundaryCondition="false" constant="false" fbc:charge="1" fbc:chemicalFormula="Zn">
        <annotation>
          <rdf:RDF xmlns:rdf="http://www.w3.org/1999/02/22-rdf-syntax-ns#" xmlns:dcterms="http://purl.org/dc/terms/" xmlns:vCard="http://www.w3.org/2001/vcard-rdf/3.0#" xmlns:vCard4="http://www.w3.org/2006/vcard/ns#" xmlns:bqbiol="http://biomodels.net/biology-qualifiers/" xmlns:bqmodel="http://biomodels.net/model-qualifiers/">
            <rdf:Description rdf:about="#meta_M_cpd00034_e2">
              <bqbiol:is>
                <rdf:Bag>
                  <rdf:li rdf:resource="https://identifiers.org/seed.compound/cpd00034"/>
                  <rdf:li rdf:resource="https://identifiers.org/bigg.metabolite/zn2"/>
                  <rdf:li rdf:resource="https://identifiers.org/hmdb/HMDB01303"/>
                  <rdf:li rdf:resource="https://identifiers.org/kegg.compound/C00038"/>
                  <rdf:li rdf:resource="https://identifiers.org/biocyc/META:ZN+2"/>
                  <rdf:li rdf:resource="https://identifiers.org/inchi/InChI=1S/Zn/q+2"/>
                  <rdf:li rdf:resource="https://identifiers.org/inchikey/PTFCDOFLOPIGGS-UHFFFAOYSA-N"/>
                  <rdf:li rdf:resource="https://identifiers.org/metanetx.chemical/MNXM149"/>
                </rdf:Bag>
              </bqbiol:is>
            </rdf:Description>
          </rdf:RDF>
        </annotation>
      </species>
      <species metaid="meta_M_cpd00067_e2" sboTerm="SBO:0000247" id="M_cpd00067_e2" name="H+_e2" compartment="e2" hasOnlySubstanceUnits="false" boundaryCondition="false" constant="false" fbc:charge="1" fbc:chemicalFormula="H">
        <annotation>
          <rdf:RDF xmlns:rdf="http://www.w3.org/1999/02/22-rdf-syntax-ns#" xmlns:dcterms="http://purl.org/dc/terms/" xmlns:vCard="http://www.w3.org/2001/vcard-rdf/3.0#" xmlns:vCard4="http://www.w3.org/2006/vcard/ns#" xmlns:bqbiol="http://biomodels.net/biology-qualifiers/" xmlns:bqmodel="http://biomodels.net/model-qualifiers/">
            <rdf:Description rdf:about="#meta_M_cpd00067_e2">
              <bqbiol:is>
                <rdf:Bag>
                  <rdf:li rdf:resource="https://identifiers.org/seed.compound/cpd00067"/>
                  <rdf:li rdf:resource="https://identifiers.org/bigg.metabolite/h"/>
                  <rdf:li rdf:resource="https://identifiers.org/kegg.compound/C00080"/>
                  <rdf:li rdf:resource="https://identifiers.org/biocyc/META:PROTON"/>
                  <rdf:li rdf:resource="https://identifiers.org/inchi/InChI=1S/p+1"/>
                  <rdf:li rdf:resource="https://identifiers.org/inchikey/GPRLSGONYQIRFK-UHFFFAOYSA-N"/>
                  <rdf:li rdf:resource="https://identifiers.org/metanetx.chemical/MNXM1"/>
                </rdf:Bag>
              </bqbiol:is>
            </rdf:Description>
          </rdf:RDF>
        </annotation>
      </species>
      <species metaid="meta_M_cpd00348_c11" sboTerm="SBO:0000247" id="M_cpd00348_c11" name="D-Galactose 1-phosphate_c11" compartment="c11" hasOnlySubstanceUnits="false" boundaryCondition="false" constant="false" fbc:charge="1" fbc:chemicalFormula="C6H11O9P">
        <annotation>
          <rdf:RDF xmlns:rdf="http://www.w3.org/1999/02/22-rdf-syntax-ns#" xmlns:dcterms="http://purl.org/dc/terms/" xmlns:vCard="http://www.w3.org/2001/vcard-rdf/3.0#" xmlns:vCard4="http://www.w3.org/2006/vcard/ns#" xmlns:bqbiol="http://biomodels.net/biology-qualifiers/" xmlns:bqmodel="http://biomodels.net/model-qualifiers/">
            <rdf:Description rdf:about="#meta_M_cpd00348_c11">
              <bqbiol:is>
                <rdf:Bag>
                  <rdf:li rdf:resource="https://identifiers.org/seed.compound/cpd00348"/>
                  <rdf:li rdf:resource="https://identifiers.org/bigg.metabolite/gal1p"/>
                  <rdf:li rdf:resource="https://identifiers.org/hmdb/HMDB00645"/>
                  <rdf:li rdf:resource="https://identifiers.org/kegg.compound/C00446"/>
                  <rdf:li rdf:resource="https://identifiers.org/biocyc/META:GALACTOSE-1P"/>
                  <rdf:li rdf:resource="https://identifiers.org/inchi/InChI=1S/C6H13O9P/c7-1-2-3(8)4(9)5(10)6(14-2)15-16(11,12)13/h2-10H,1H2,(H2,11,12,13)/p-2/t2-,3+,4+,5-,6-/m1/s1"/>
                  <rdf:li rdf:resource="https://identifiers.org/inchikey/HXXFSFRBOHSIMQ-FPRJBGLDSA-L"/>
                  <rdf:li rdf:resource="https://identifiers.org/metanetx.chemical/MNXM336"/>
                </rdf:Bag>
              </bqbiol:is>
            </rdf:Description>
          </rdf:RDF>
        </annotation>
      </species>
      <species metaid="meta_M_cpd11912_c11" sboTerm="SBO:0000247" id="M_cpd11912_c11" name="tRNA-Glu_c11" compartment="c11" hasOnlySubstanceUnits="false" boundaryCondition="false" constant="false" fbc:charge="1" fbc:chemicalFormula="C10H12N5O3R">
        <annotation>
          <rdf:RDF xmlns:rdf="http://www.w3.org/1999/02/22-rdf-syntax-ns#" xmlns:dcterms="http://purl.org/dc/terms/" xmlns:vCard="http://www.w3.org/2001/vcard-rdf/3.0#" xmlns:vCard4="http://www.w3.org/2006/vcard/ns#" xmlns:bqbiol="http://biomodels.net/biology-qualifiers/" xmlns:bqmodel="http://biomodels.net/model-qualifiers/">
            <rdf:Description rdf:about="#meta_M_cpd11912_c11">
              <bqbiol:is>
                <rdf:Bag>
                  <rdf:li rdf:resource="https://identifiers.org/seed.compound/cpd11912"/>
                  <rdf:li rdf:resource="https://identifiers.org/bigg.metabolite/trnaglu"/>
                  <rdf:li rdf:resource="https://identifiers.org/kegg.compound/C01641"/>
                  <rdf:li rdf:resource="https://identifiers.org/biocyc/META:GLT-tRNAs"/>
                  <rdf:li rdf:resource="https://identifiers.org/metanetx.chemical/MNXM90886"/>
                </rdf:Bag>
              </bqbiol:is>
            </rdf:Description>
          </rdf:RDF>
        </annotation>
      </species>
      <species metaid="meta_M_cpd00868_c11" sboTerm="SBO:0000247" id="M_cpd00868_c11" name="p-hydroxyphenylpyruvate_c11" compartment="c11" hasOnlySubstanceUnits="false" boundaryCondition="false" constant="false" fbc:charge="1" fbc:chemicalFormula="C9H7O4">
        <annotation>
          <rdf:RDF xmlns:rdf="http://www.w3.org/1999/02/22-rdf-syntax-ns#" xmlns:dcterms="http://purl.org/dc/terms/" xmlns:vCard="http://www.w3.org/2001/vcard-rdf/3.0#" xmlns:vCard4="http://www.w3.org/2006/vcard/ns#" xmlns:bqbiol="http://biomodels.net/biology-qualifiers/" xmlns:bqmodel="http://biomodels.net/model-qualifiers/">
            <rdf:Description rdf:about="#meta_M_cpd00868_c11">
              <bqbiol:is>
                <rdf:Bag>
                  <rdf:li rdf:resource="https://identifiers.org/seed.compound/cpd00868"/>
                  <rdf:li rdf:resource="https://identifiers.org/bigg.metabolite/2h34hppr"/>
                  <rdf:li rdf:resource="https://identifiers.org/bigg.metabolite/34hpp"/>
                  <rdf:li rdf:resource="https://identifiers.org/hmdb/HMDB00707"/>
                  <rdf:li rdf:resource="https://identifiers.org/kegg.compound/C01179"/>
                  <rdf:li rdf:resource="https://identifiers.org/biocyc/META:P-HYDROXY-PHENYLPYRUVATE"/>
                  <rdf:li rdf:resource="https://identifiers.org/inchi/InChI=1S/C9H8O4/c10-7-3-1-6(2-4-7)5-8(11)9(12)13/h1-4,10H,5H2,(H,12,13)/p-1"/>
                  <rdf:li rdf:resource="https://identifiers.org/inchikey/KKADPXVIOXHVKN-UHFFFAOYSA-M"/>
                  <rdf:li rdf:resource="https://identifiers.org/metanetx.chemical/MNXM153"/>
                </rdf:Bag>
              </bqbiol:is>
            </rdf:Description>
          </rdf:RDF>
        </annotation>
      </species>
      <species metaid="meta_M_cpd00034_c11" sboTerm="SBO:0000247" id="M_cpd00034_c11" name="Zn2+_c11" compartment="c11" hasOnlySubstanceUnits="false" boundaryCondition="false" constant="false" fbc:charge="1" fbc:chemicalFormula="Zn">
        <annotation>
          <rdf:RDF xmlns:rdf="http://www.w3.org/1999/02/22-rdf-syntax-ns#" xmlns:dcterms="http://purl.org/dc/terms/" xmlns:vCard="http://www.w3.org/2001/vcard-rdf/3.0#" xmlns:vCard4="http://www.w3.org/2006/vcard/ns#" xmlns:bqbiol="http://biomodels.net/biology-qualifiers/" xmlns:bqmodel="http://biomodels.net/model-qualifiers/">
            <rdf:Description rdf:about="#meta_M_cpd00034_c11">
              <bqbiol:is>
                <rdf:Bag>
                  <rdf:li rdf:resource="https://identifiers.org/seed.compound/cpd00034"/>
                  <rdf:li rdf:resource="https://identifiers.org/bigg.metabolite/zn2"/>
                  <rdf:li rdf:resource="https://identifiers.org/hmdb/HMDB01303"/>
                  <rdf:li rdf:resource="https://identifiers.org/kegg.compound/C00038"/>
                  <rdf:li rdf:resource="https://identifiers.org/biocyc/META:ZN+2"/>
                  <rdf:li rdf:resource="https://identifiers.org/inchi/InChI=1S/Zn/q+2"/>
                  <rdf:li rdf:resource="https://identifiers.org/inchikey/PTFCDOFLOPIGGS-UHFFFAOYSA-N"/>
                  <rdf:li rdf:resource="https://identifiers.org/metanetx.chemical/MNXM149"/>
                </rdf:Bag>
              </bqbiol:is>
            </rdf:Description>
          </rdf:RDF>
        </annotation>
      </species>
      <species metaid="meta_M_cpd11422_c11" sboTerm="SBO:0000247" id="M_cpd11422_c11" name="1,2-diacyl-sn-glycerol 3-phosphate_c11" compartment="c11" hasOnlySubstanceUnits="false" boundaryCondition="false" constant="false" fbc:charge="1" fbc:chemicalFormula="C5H6O8PR2">
        <annotation>
          <rdf:RDF xmlns:rdf="http://www.w3.org/1999/02/22-rdf-syntax-ns#" xmlns:dcterms="http://purl.org/dc/terms/" xmlns:vCard="http://www.w3.org/2001/vcard-rdf/3.0#" xmlns:vCard4="http://www.w3.org/2006/vcard/ns#" xmlns:bqbiol="http://biomodels.net/biology-qualifiers/" xmlns:bqmodel="http://biomodels.net/model-qualifiers/">
            <rdf:Description rdf:about="#meta_M_cpd11422_c11">
              <bqbiol:is>
                <rdf:Bag>
                  <rdf:li rdf:resource="https://identifiers.org/seed.compound/cpd11422"/>
                  <rdf:li rdf:resource="https://identifiers.org/bigg.metabolite/pa_EC"/>
                  <rdf:li rdf:resource="https://identifiers.org/kegg.compound/C00416"/>
                  <rdf:li rdf:resource="https://identifiers.org/metanetx.chemical/MNXM96054"/>
                </rdf:Bag>
              </bqbiol:is>
            </rdf:Description>
          </rdf:RDF>
        </annotation>
      </species>
      <species metaid="meta_M_cpd00930_c11" sboTerm="SBO:0000247" id="M_cpd00930_c11" name="imidazole acetol-phosphate_c11" compartment="c11" hasOnlySubstanceUnits="false" boundaryCondition="false" constant="false" fbc:charge="1" fbc:chemicalFormula="C6H7N2O5P">
        <annotation>
          <rdf:RDF xmlns:rdf="http://www.w3.org/1999/02/22-rdf-syntax-ns#" xmlns:dcterms="http://purl.org/dc/terms/" xmlns:vCard="http://www.w3.org/2001/vcard-rdf/3.0#" xmlns:vCard4="http://www.w3.org/2006/vcard/ns#" xmlns:bqbiol="http://biomodels.net/biology-qualifiers/" xmlns:bqmodel="http://biomodels.net/model-qualifiers/">
            <rdf:Description rdf:about="#meta_M_cpd00930_c11">
              <bqbiol:is>
                <rdf:Bag>
                  <rdf:li rdf:resource="https://identifiers.org/seed.compound/cpd00930"/>
                  <rdf:li rdf:resource="https://identifiers.org/bigg.metabolite/imacp"/>
                  <rdf:li rdf:resource="https://identifiers.org/hmdb/HMDB12236"/>
                  <rdf:li rdf:resource="https://identifiers.org/kegg.compound/C01267"/>
                  <rdf:li rdf:resource="https://identifiers.org/biocyc/META:IMIDAZOLE-ACETOL-P"/>
                  <rdf:li rdf:resource="https://identifiers.org/inchi/InChI=1S/C6H9N2O5P/c9-6(3-13-14(10,11)12)1-5-2-7-4-8-5/h2,4H,1,3H2,(H,7,8)(H2,10,11,12)/p-2"/>
                  <rdf:li rdf:resource="https://identifiers.org/inchikey/YCFFMSOLUMRAMD-UHFFFAOYSA-L"/>
                  <rdf:li rdf:resource="https://identifiers.org/metanetx.chemical/MNXM1456"/>
                </rdf:Bag>
              </bqbiol:is>
            </rdf:Description>
          </rdf:RDF>
        </annotation>
      </species>
      <species metaid="meta_M_cpd00971_e2" sboTerm="SBO:0000247" id="M_cpd00971_e2" name="Na+_e2" compartment="e2" hasOnlySubstanceUnits="false" boundaryCondition="false" constant="false" fbc:charge="1" fbc:chemicalFormula="Na">
        <annotation>
          <rdf:RDF xmlns:rdf="http://www.w3.org/1999/02/22-rdf-syntax-ns#" xmlns:dcterms="http://purl.org/dc/terms/" xmlns:vCard="http://www.w3.org/2001/vcard-rdf/3.0#" xmlns:vCard4="http://www.w3.org/2006/vcard/ns#" xmlns:bqbiol="http://biomodels.net/biology-qualifiers/" xmlns:bqmodel="http://biomodels.net/model-qualifiers/">
            <rdf:Description rdf:about="#meta_M_cpd00971_e2">
              <bqbiol:is>
                <rdf:Bag>
                  <rdf:li rdf:resource="https://identifiers.org/seed.compound/cpd00971"/>
                  <rdf:li rdf:resource="https://identifiers.org/bigg.metabolite/na1"/>
                  <rdf:li rdf:resource="https://identifiers.org/hmdb/HMDB00588"/>
                  <rdf:li rdf:resource="https://identifiers.org/kegg.compound/C01330"/>
                  <rdf:li rdf:resource="https://identifiers.org/biocyc/META:NA+"/>
                  <rdf:li rdf:resource="https://identifiers.org/inchi/InChI=1S/Na/q+1"/>
                  <rdf:li rdf:resource="https://identifiers.org/inchikey/FKNQFGJONOIPTF-UHFFFAOYSA-N"/>
                  <rdf:li rdf:resource="https://identifiers.org/metanetx.chemical/MNXM19808"/>
                  <rdf:li rdf:resource="https://identifiers.org/metanetx.chemical/MNXM27"/>
                </rdf:Bag>
              </bqbiol:is>
            </rdf:Description>
          </rdf:RDF>
        </annotation>
      </species>
      <species metaid="meta_M_cpd00875_c11" sboTerm="SBO:0000247" id="M_cpd00875_c11" name="KDO_c11" compartment="c11" hasOnlySubstanceUnits="false" boundaryCondition="false" constant="false" fbc:charge="1" fbc:chemicalFormula="C8H13O8">
        <annotation>
          <rdf:RDF xmlns:rdf="http://www.w3.org/1999/02/22-rdf-syntax-ns#" xmlns:dcterms="http://purl.org/dc/terms/" xmlns:vCard="http://www.w3.org/2001/vcard-rdf/3.0#" xmlns:vCard4="http://www.w3.org/2006/vcard/ns#" xmlns:bqbiol="http://biomodels.net/biology-qualifiers/" xmlns:bqmodel="http://biomodels.net/model-qualifiers/">
            <rdf:Description rdf:about="#meta_M_cpd00875_c11">
              <bqbiol:is>
                <rdf:Bag>
                  <rdf:li rdf:resource="https://identifiers.org/seed.compound/cpd00875"/>
                  <rdf:li rdf:resource="https://identifiers.org/bigg.metabolite/kdo"/>
                  <rdf:li rdf:resource="https://identifiers.org/kegg.compound/C01187"/>
                  <rdf:li rdf:resource="https://identifiers.org/biocyc/META:CPD-19753"/>
                  <rdf:li rdf:resource="https://identifiers.org/biocyc/META:B-DMAN-OCT-2:6_1:A_2:KETO_3:D"/>
                  <rdf:li rdf:resource="https://identifiers.org/biocyc/META:KDO"/>
                  <rdf:li rdf:resource="https://identifiers.org/inchi/InChI=1S/C8H14O8/c9-2-5(12)7(14)6(13)3(10)1-4(11)8(15)16/h3,5-7,9-10,12-14H,1-2H2,(H,15,16)/p-1/t3-,5-,6-,7-/m1/s1"/>
                  <rdf:li rdf:resource="https://identifiers.org/inchikey/KYQCXUMVJGMDNG-SHUUEZRQSA-M"/>
                  <rdf:li rdf:resource="https://identifiers.org/metanetx.chemical/MNXM989"/>
                  <rdf:li rdf:resource="https://identifiers.org/metanetx.chemical/MNXM36403"/>
                </rdf:Bag>
              </bqbiol:is>
            </rdf:Description>
          </rdf:RDF>
        </annotation>
      </species>
      <species metaid="meta_M_cpd00971_c11" sboTerm="SBO:0000247" id="M_cpd00971_c11" name="Na+_c11" compartment="c11" hasOnlySubstanceUnits="false" boundaryCondition="false" constant="false" fbc:charge="1" fbc:chemicalFormula="Na">
        <annotation>
          <rdf:RDF xmlns:rdf="http://www.w3.org/1999/02/22-rdf-syntax-ns#" xmlns:dcterms="http://purl.org/dc/terms/" xmlns:vCard="http://www.w3.org/2001/vcard-rdf/3.0#" xmlns:vCard4="http://www.w3.org/2006/vcard/ns#" xmlns:bqbiol="http://biomodels.net/biology-qualifiers/" xmlns:bqmodel="http://biomodels.net/model-qualifiers/">
            <rdf:Description rdf:about="#meta_M_cpd00971_c11">
              <bqbiol:is>
                <rdf:Bag>
                  <rdf:li rdf:resource="https://identifiers.org/seed.compound/cpd00971"/>
                  <rdf:li rdf:resource="https://identifiers.org/bigg.metabolite/na1"/>
                  <rdf:li rdf:resource="https://identifiers.org/hmdb/HMDB00588"/>
                  <rdf:li rdf:resource="https://identifiers.org/kegg.compound/C01330"/>
                  <rdf:li rdf:resource="https://identifiers.org/biocyc/META:NA+"/>
                  <rdf:li rdf:resource="https://identifiers.org/inchi/InChI=1S/Na/q+1"/>
                  <rdf:li rdf:resource="https://identifiers.org/inchikey/FKNQFGJONOIPTF-UHFFFAOYSA-N"/>
                  <rdf:li rdf:resource="https://identifiers.org/metanetx.chemical/MNXM19808"/>
                  <rdf:li rdf:resource="https://identifiers.org/metanetx.chemical/MNXM27"/>
                </rdf:Bag>
              </bqbiol:is>
            </rdf:Description>
          </rdf:RDF>
        </annotation>
      </species>
      <species metaid="meta_M_cpd00024_c11" sboTerm="SBO:0000247" id="M_cpd00024_c11" name="2-Oxoglutarate_c11" compartment="c11" hasOnlySubstanceUnits="false" boundaryCondition="false" constant="false" fbc:charge="1" fbc:chemicalFormula="C5H4O5">
        <annotation>
          <rdf:RDF xmlns:rdf="http://www.w3.org/1999/02/22-rdf-syntax-ns#" xmlns:dcterms="http://purl.org/dc/terms/" xmlns:vCard="http://www.w3.org/2001/vcard-rdf/3.0#" xmlns:vCard4="http://www.w3.org/2006/vcard/ns#" xmlns:bqbiol="http://biomodels.net/biology-qualifiers/" xmlns:bqmodel="http://biomodels.net/model-qualifiers/">
            <rdf:Description rdf:about="#meta_M_cpd00024_c11">
              <bqbiol:is>
                <rdf:Bag>
                  <rdf:li rdf:resource="https://identifiers.org/seed.compound/cpd00024"/>
                  <rdf:li rdf:resource="https://identifiers.org/bigg.metabolite/akg"/>
                  <rdf:li rdf:resource="https://identifiers.org/hmdb/HMDB00208"/>
                  <rdf:li rdf:resource="https://identifiers.org/kegg.compound/C00026"/>
                  <rdf:li rdf:resource="https://identifiers.org/biocyc/META:2-KETOGLUTARATE"/>
                  <rdf:li rdf:resource="https://identifiers.org/inchi/InChI=1S/C5H6O5/c6-3(5(9)10)1-2-4(7)8/h1-2H2,(H,7,8)(H,9,10)/p-2"/>
                  <rdf:li rdf:resource="https://identifiers.org/inchikey/KPGXRSRHYNQIFN-UHFFFAOYSA-L"/>
                  <rdf:li rdf:resource="https://identifiers.org/metanetx.chemical/MNXM20"/>
                </rdf:Bag>
              </bqbiol:is>
            </rdf:Description>
          </rdf:RDF>
        </annotation>
      </species>
      <species metaid="meta_M_cpd00289_c11" sboTerm="SBO:0000247" id="M_cpd00289_c11" name="Geranylgeranyl diphosphate_c11" compartment="c11" hasOnlySubstanceUnits="false" boundaryCondition="false" constant="false" fbc:charge="1" fbc:chemicalFormula="C20H34O7P2">
        <annotation>
          <rdf:RDF xmlns:rdf="http://www.w3.org/1999/02/22-rdf-syntax-ns#" xmlns:dcterms="http://purl.org/dc/terms/" xmlns:vCard="http://www.w3.org/2001/vcard-rdf/3.0#" xmlns:vCard4="http://www.w3.org/2006/vcard/ns#" xmlns:bqbiol="http://biomodels.net/biology-qualifiers/" xmlns:bqmodel="http://biomodels.net/model-qualifiers/">
            <rdf:Description rdf:about="#meta_M_cpd00289_c11">
              <bqbiol:is>
                <rdf:Bag>
                  <rdf:li rdf:resource="https://identifiers.org/seed.compound/cpd00289"/>
                  <rdf:li rdf:resource="https://identifiers.org/bigg.metabolite/ggdp"/>
                  <rdf:li rdf:resource="https://identifiers.org/hmdb/HMDB01285"/>
                  <rdf:li rdf:resource="https://identifiers.org/kegg.compound/C00353"/>
                  <rdf:li rdf:resource="https://identifiers.org/biocyc/META:GERANYLGERANYL-PP"/>
                  <rdf:li rdf:resource="https://identifiers.org/inchi/InChI=1S/C20H36O7P2/c1-17(2)9-6-10-18(3)11-7-12-19(4)13-8-14-20(5)15-16-26-29(24,25)27-28(21,22)23/h9,11,13,15H,6-8,10,12,14,16H2,1-5H3,(H,24,25)(H2,21,22,23)/p-2/b18-11+,19-13+,20-15+"/>
                  <rdf:li rdf:resource="https://identifiers.org/inchikey/OINNEUNVOZHBOX-QIRCYJPOSA-L"/>
                  <rdf:li rdf:resource="https://identifiers.org/metanetx.chemical/MNXM139"/>
                </rdf:Bag>
              </bqbiol:is>
            </rdf:Description>
          </rdf:RDF>
        </annotation>
      </species>
      <species metaid="meta_M_cpd15472_c11" sboTerm="SBO:0000247" id="M_cpd15472_c11" name="GDP-4-oxo-L-fucose_c11" compartment="c11" hasOnlySubstanceUnits="false" boundaryCondition="false" constant="false" fbc:charge="1" fbc:chemicalFormula="C16H21N5O15P2">
        <annotation>
          <rdf:RDF xmlns:rdf="http://www.w3.org/1999/02/22-rdf-syntax-ns#" xmlns:dcterms="http://purl.org/dc/terms/" xmlns:vCard="http://www.w3.org/2001/vcard-rdf/3.0#" xmlns:vCard4="http://www.w3.org/2006/vcard/ns#" xmlns:bqbiol="http://biomodels.net/biology-qualifiers/" xmlns:bqmodel="http://biomodels.net/model-qualifiers/">
            <rdf:Description rdf:about="#meta_M_cpd15472_c11">
              <bqbiol:is>
                <rdf:Bag>
                  <rdf:li rdf:resource="https://identifiers.org/seed.compound/cpd15472"/>
                  <rdf:li rdf:resource="https://identifiers.org/bigg.metabolite/gdpofuc"/>
                  <rdf:li rdf:resource="https://identifiers.org/kegg.compound/C14830"/>
                  <rdf:li rdf:resource="https://identifiers.org/biocyc/META:CPD0-2128"/>
                  <rdf:li rdf:resource="https://identifiers.org/inchi/InChI=1S/C16H23N5O15P2/c1-4-7(22)9(24)11(26)15(33-4)35-38(30,31)36-37(28,29)32-2-5-8(23)10(25)14(34-5)21-3-18-6-12(21)19-16(17)20-13(6)27/h3-5,8-11,14-15,23-26H,2H2,1H3,(H,28,29)(H,30,31)(H3,17,19,20,27)/p-2/t4-,5+,8+,9+,10+,11-,14+,15?/m0/s1"/>
                  <rdf:li rdf:resource="https://identifiers.org/inchikey/PNHLMHWWFOPQLK-WAMCPPDZSA-L"/>
                  <rdf:li rdf:resource="https://identifiers.org/metanetx.chemical/MNXM54801"/>
                </rdf:Bag>
              </bqbiol:is>
            </rdf:Description>
          </rdf:RDF>
        </annotation>
      </species>
      <species metaid="meta_M_3oxhacp__45__c_c11" sboTerm="SBO:0000247" id="M_3oxhacp__45__c_c11" name="3oxhacp[c]" compartment="c11" hasOnlySubstanceUnits="false" boundaryCondition="false" constant="false" fbc:charge="1" fbc:chemicalFormula="*"/>
      <species metaid="meta_M_cpd02201_c11" sboTerm="SBO:0000247" id="M_cpd02201_c11" name="4-phosphopantothenate_c11" compartment="c11" hasOnlySubstanceUnits="false" boundaryCondition="false" constant="false" fbc:charge="1" fbc:chemicalFormula="C9H15NO8P">
        <annotation>
          <rdf:RDF xmlns:rdf="http://www.w3.org/1999/02/22-rdf-syntax-ns#" xmlns:dcterms="http://purl.org/dc/terms/" xmlns:vCard="http://www.w3.org/2001/vcard-rdf/3.0#" xmlns:vCard4="http://www.w3.org/2006/vcard/ns#" xmlns:bqbiol="http://biomodels.net/biology-qualifiers/" xmlns:bqmodel="http://biomodels.net/model-qualifiers/">
            <rdf:Description rdf:about="#meta_M_cpd02201_c11">
              <bqbiol:is>
                <rdf:Bag>
                  <rdf:li rdf:resource="https://identifiers.org/seed.compound/cpd02201"/>
                  <rdf:li rdf:resource="https://identifiers.org/bigg.metabolite/4ppan"/>
                  <rdf:li rdf:resource="https://identifiers.org/hmdb/HMDB01016"/>
                  <rdf:li rdf:resource="https://identifiers.org/kegg.compound/C03492"/>
                  <rdf:li rdf:resource="https://identifiers.org/biocyc/META:4-P-PANTOTHENATE"/>
                  <rdf:li rdf:resource="https://identifiers.org/inchi/InChI=1S/C9H18NO8P/c1-9(2,5-18-19(15,16)17)7(13)8(14)10-4-3-6(11)12/h7,13H,3-5H2,1-2H3,(H,10,14)(H,11,12)(H2,15,16,17)/p-3/t7-/m0/s1"/>
                  <rdf:li rdf:resource="https://identifiers.org/inchikey/XHFVGHPGDLDEQO-ZETCQYMHSA-K"/>
                  <rdf:li rdf:resource="https://identifiers.org/metanetx.chemical/MNXM415"/>
                </rdf:Bag>
              </bqbiol:is>
            </rdf:Description>
          </rdf:RDF>
        </annotation>
      </species>
      <species metaid="meta_M_cpd00109_c11" sboTerm="SBO:0000247" id="M_cpd00109_c11" name="Cytochrome c3+_c11" compartment="c11" hasOnlySubstanceUnits="false" boundaryCondition="false" constant="false" fbc:charge="1" fbc:chemicalFormula="C42H54FeN8O6S2">
        <annotation>
          <rdf:RDF xmlns:rdf="http://www.w3.org/1999/02/22-rdf-syntax-ns#" xmlns:dcterms="http://purl.org/dc/terms/" xmlns:vCard="http://www.w3.org/2001/vcard-rdf/3.0#" xmlns:vCard4="http://www.w3.org/2006/vcard/ns#" xmlns:bqbiol="http://biomodels.net/biology-qualifiers/" xmlns:bqmodel="http://biomodels.net/model-qualifiers/">
            <rdf:Description rdf:about="#meta_M_cpd00109_c11">
              <bqbiol:is>
                <rdf:Bag>
                  <rdf:li rdf:resource="https://identifiers.org/seed.compound/cpd00109"/>
                  <rdf:li rdf:resource="https://identifiers.org/bigg.metabolite/ficytc"/>
                  <rdf:li rdf:resource="https://identifiers.org/bigg.metabolite/ficytC"/>
                  <rdf:li rdf:resource="https://identifiers.org/bigg.metabolite/ficytcc553"/>
                  <rdf:li rdf:resource="https://identifiers.org/kegg.compound/C00125"/>
                  <rdf:li rdf:resource="https://identifiers.org/biocyc/META:Oxidized-cytochromes"/>
                  <rdf:li rdf:resource="https://identifiers.org/metanetx.chemical/MNXM5749"/>
                </rdf:Bag>
              </bqbiol:is>
            </rdf:Description>
          </rdf:RDF>
        </annotation>
      </species>
      <species metaid="meta_M_cpd02724_c11" sboTerm="SBO:0000247" id="M_cpd02724_c11" name="N-Succinyl-L-2-amino-6-oxopimelate_c11" compartment="c11" hasOnlySubstanceUnits="false" boundaryCondition="false" constant="false" fbc:charge="1" fbc:chemicalFormula="C11H12NO8">
        <annotation>
          <rdf:RDF xmlns:rdf="http://www.w3.org/1999/02/22-rdf-syntax-ns#" xmlns:dcterms="http://purl.org/dc/terms/" xmlns:vCard="http://www.w3.org/2001/vcard-rdf/3.0#" xmlns:vCard4="http://www.w3.org/2006/vcard/ns#" xmlns:bqbiol="http://biomodels.net/biology-qualifiers/" xmlns:bqmodel="http://biomodels.net/model-qualifiers/">
            <rdf:Description rdf:about="#meta_M_cpd02724_c11">
              <bqbiol:is>
                <rdf:Bag>
                  <rdf:li rdf:resource="https://identifiers.org/seed.compound/cpd02724"/>
                  <rdf:li rdf:resource="https://identifiers.org/bigg.metabolite/sl2a6o"/>
                  <rdf:li rdf:resource="https://identifiers.org/hmdb/HMDB12266"/>
                  <rdf:li rdf:resource="https://identifiers.org/kegg.compound/C04462"/>
                  <rdf:li rdf:resource="https://identifiers.org/biocyc/META:N-SUCCINYL-2-AMINO-6-KETOPIMELATE"/>
                  <rdf:li rdf:resource="https://identifiers.org/inchi/InChI=1S/C11H15NO8/c13-7(11(19)20)3-1-2-6(10(17)18)12-8(14)4-5-9(15)16/h6H,1-5H2,(H,12,14)(H,15,16)(H,17,18)(H,19,20)/p-3/t6-/m0/s1"/>
                  <rdf:li rdf:resource="https://identifiers.org/inchikey/SDVXSCSNVVZWDD-LURJTMIESA-K"/>
                  <rdf:li rdf:resource="https://identifiers.org/metanetx.chemical/MNXM1563"/>
                </rdf:Bag>
              </bqbiol:is>
            </rdf:Description>
          </rdf:RDF>
        </annotation>
      </species>
      <species metaid="meta_M_cpd00296_c11" sboTerm="SBO:0000247" id="M_cpd00296_c11" name="dGMP_c11" compartment="c11" hasOnlySubstanceUnits="false" boundaryCondition="false" constant="false" fbc:charge="1" fbc:chemicalFormula="C10H12N5O7P">
        <annotation>
          <rdf:RDF xmlns:rdf="http://www.w3.org/1999/02/22-rdf-syntax-ns#" xmlns:dcterms="http://purl.org/dc/terms/" xmlns:vCard="http://www.w3.org/2001/vcard-rdf/3.0#" xmlns:vCard4="http://www.w3.org/2006/vcard/ns#" xmlns:bqbiol="http://biomodels.net/biology-qualifiers/" xmlns:bqmodel="http://biomodels.net/model-qualifiers/">
            <rdf:Description rdf:about="#meta_M_cpd00296_c11">
              <bqbiol:is>
                <rdf:Bag>
                  <rdf:li rdf:resource="https://identifiers.org/seed.compound/cpd00296"/>
                  <rdf:li rdf:resource="https://identifiers.org/bigg.metabolite/dgmp"/>
                  <rdf:li rdf:resource="https://identifiers.org/hmdb/HMDB01044"/>
                  <rdf:li rdf:resource="https://identifiers.org/kegg.compound/C00362"/>
                  <rdf:li rdf:resource="https://identifiers.org/biocyc/META:DGMP"/>
                  <rdf:li rdf:resource="https://identifiers.org/inchi/InChI=1S/C10H14N5O7P/c11-10-13-8-7(9(17)14-10)12-3-15(8)6-1-4(16)5(22-6)2-21-23(18,19)20/h3-6,16H,1-2H2,(H2,18,19,20)(H3,11,13,14,17)/p-2/t4-,5+,6+/m0/s1"/>
                  <rdf:li rdf:resource="https://identifiers.org/inchikey/LTFMZDNNPPEQNG-KVQBGUIXSA-L"/>
                  <rdf:li rdf:resource="https://identifiers.org/metanetx.chemical/MNXM546"/>
                </rdf:Bag>
              </bqbiol:is>
            </rdf:Description>
          </rdf:RDF>
        </annotation>
      </species>
      <species metaid="meta_M_cpd02605_c11" sboTerm="SBO:0000247" id="M_cpd02605_c11" name="2-isopropyl-3-oxosuccinate_c11" compartment="c11" hasOnlySubstanceUnits="false" boundaryCondition="false" constant="false" fbc:charge="1" fbc:chemicalFormula="C7H8O5">
        <annotation>
          <rdf:RDF xmlns:rdf="http://www.w3.org/1999/02/22-rdf-syntax-ns#" xmlns:dcterms="http://purl.org/dc/terms/" xmlns:vCard="http://www.w3.org/2001/vcard-rdf/3.0#" xmlns:vCard4="http://www.w3.org/2006/vcard/ns#" xmlns:bqbiol="http://biomodels.net/biology-qualifiers/" xmlns:bqmodel="http://biomodels.net/model-qualifiers/">
            <rdf:Description rdf:about="#meta_M_cpd02605_c11">
              <bqbiol:is>
                <rdf:Bag>
                  <rdf:li rdf:resource="https://identifiers.org/seed.compound/cpd02605"/>
                  <rdf:li rdf:resource="https://identifiers.org/bigg.metabolite/3c4mop"/>
                  <rdf:li rdf:resource="https://identifiers.org/hmdb/HMDB12149"/>
                  <rdf:li rdf:resource="https://identifiers.org/kegg.compound/C04236"/>
                  <rdf:li rdf:resource="https://identifiers.org/biocyc/META:CPD-7100"/>
                  <rdf:li rdf:resource="https://identifiers.org/inchi/InChI=1S/C7H10O5/c1-3(2)4(6(9)10)5(8)7(11)12/h3-4H,1-2H3,(H,9,10)(H,11,12)/p-2/t4-/m0/s1"/>
                  <rdf:li rdf:resource="https://identifiers.org/inchikey/HIIZAGQWABAMRR-BYPYZUCNSA-L"/>
                  <rdf:li rdf:resource="https://identifiers.org/metanetx.chemical/MNXM1602"/>
                </rdf:Bag>
              </bqbiol:is>
            </rdf:Description>
          </rdf:RDF>
        </annotation>
      </species>
      <species metaid="meta_M_cpd02113_c11" sboTerm="SBO:0000247" id="M_cpd02113_c11" name="dTDP-rhamnose_c11" compartment="c11" hasOnlySubstanceUnits="false" boundaryCondition="false" constant="false" fbc:charge="1" fbc:chemicalFormula="C16H24N2O15P2">
        <annotation>
          <rdf:RDF xmlns:rdf="http://www.w3.org/1999/02/22-rdf-syntax-ns#" xmlns:dcterms="http://purl.org/dc/terms/" xmlns:vCard="http://www.w3.org/2001/vcard-rdf/3.0#" xmlns:vCard4="http://www.w3.org/2006/vcard/ns#" xmlns:bqbiol="http://biomodels.net/biology-qualifiers/" xmlns:bqmodel="http://biomodels.net/model-qualifiers/">
            <rdf:Description rdf:about="#meta_M_cpd02113_c11">
              <bqbiol:is>
                <rdf:Bag>
                  <rdf:li rdf:resource="https://identifiers.org/seed.compound/cpd02113"/>
                  <rdf:li rdf:resource="https://identifiers.org/inchi/InChI=1S/C16H26N2O15P2/c1-6-4-18(16(24)17-14(6)23)10-3-8(19)9(31-10)5-29-34(25,26)33-35(27,28)32-15-13(22)12(21)11(20)7(2)30-15/h4,7-13,15,19-22H,3,5H2,1-2H3,(H,25,26)(H,27,28)(H,17,23,24)/p-2/t7-,8-,9+,10+,11-,12+,13+,15+/m0/s1"/>
                  <rdf:li rdf:resource="https://identifiers.org/inchikey/ZOSQFDVXNQFKBY-CGAXJHMRSA-L"/>
                  <rdf:li rdf:resource="https://identifiers.org/bigg.metabolite/dtdprmn"/>
                  <rdf:li rdf:resource="https://identifiers.org/kegg.compound/C03319"/>
                  <rdf:li rdf:resource="https://identifiers.org/metanetx.chemical/MNXM51657"/>
                  <rdf:li rdf:resource="https://identifiers.org/metanetx.chemical/MNXM51660"/>
                  <rdf:li rdf:resource="https://identifiers.org/metanetx.chemical/MNXM899"/>
                  <rdf:li rdf:resource="https://identifiers.org/biocyc/META:DTDP-RHAMNOSE"/>
                </rdf:Bag>
              </bqbiol:is>
            </rdf:Description>
          </rdf:RDF>
        </annotation>
      </species>
      <species metaid="meta_M_cpd00297_c11" sboTerm="SBO:0000247" id="M_cpd00297_c11" name="dTDP_c11" compartment="c11" hasOnlySubstanceUnits="false" boundaryCondition="false" constant="false" fbc:charge="1" fbc:chemicalFormula="C10H14N2O11P2">
        <annotation>
          <rdf:RDF xmlns:rdf="http://www.w3.org/1999/02/22-rdf-syntax-ns#" xmlns:dcterms="http://purl.org/dc/terms/" xmlns:vCard="http://www.w3.org/2001/vcard-rdf/3.0#" xmlns:vCard4="http://www.w3.org/2006/vcard/ns#" xmlns:bqbiol="http://biomodels.net/biology-qualifiers/" xmlns:bqmodel="http://biomodels.net/model-qualifiers/">
            <rdf:Description rdf:about="#meta_M_cpd00297_c11">
              <bqbiol:is>
                <rdf:Bag>
                  <rdf:li rdf:resource="https://identifiers.org/seed.compound/cpd00297"/>
                  <rdf:li rdf:resource="https://identifiers.org/bigg.metabolite/dtdp"/>
                  <rdf:li rdf:resource="https://identifiers.org/hmdb/HMDB01274"/>
                  <rdf:li rdf:resource="https://identifiers.org/kegg.compound/C00363"/>
                  <rdf:li rdf:resource="https://identifiers.org/biocyc/META:TDP"/>
                  <rdf:li rdf:resource="https://identifiers.org/inchi/InChI=1S/C10H16N2O11P2/c1-5-3-12(10(15)11-9(5)14)8-2-6(13)7(22-8)4-21-25(19,20)23-24(16,17)18/h3,6-8,13H,2,4H2,1H3,(H,19,20)(H,11,14,15)(H2,16,17,18)/p-2/t6-,7+,8+/m0/s1"/>
                  <rdf:li rdf:resource="https://identifiers.org/inchikey/UJLXYODCHAELLY-XLPZGREQSA-L"/>
                  <rdf:li rdf:resource="https://identifiers.org/metanetx.chemical/MNXM152"/>
                </rdf:Bag>
              </bqbiol:is>
            </rdf:Description>
          </rdf:RDF>
        </annotation>
      </species>
      <species metaid="meta_M_cpd29668_c11" sboTerm="SBO:0000247" id="M_cpd29668_c11" name="4-(1-D-Ribitylamino)-5-aminouracil_c11" compartment="c11" hasOnlySubstanceUnits="false" boundaryCondition="false" constant="false" fbc:charge="1" fbc:chemicalFormula="C9H16N4O6">
        <annotation>
          <rdf:RDF xmlns:rdf="http://www.w3.org/1999/02/22-rdf-syntax-ns#" xmlns:dcterms="http://purl.org/dc/terms/" xmlns:vCard="http://www.w3.org/2001/vcard-rdf/3.0#" xmlns:vCard4="http://www.w3.org/2006/vcard/ns#" xmlns:bqbiol="http://biomodels.net/biology-qualifiers/" xmlns:bqmodel="http://biomodels.net/model-qualifiers/">
            <rdf:Description rdf:about="#meta_M_cpd29668_c11">
              <bqbiol:is>
                <rdf:Bag>
                  <rdf:li rdf:resource="https://identifiers.org/seed.compound/cpd29668"/>
                  <rdf:li rdf:resource="https://identifiers.org/bigg.metabolite/4r5au"/>
                  <rdf:li rdf:resource="https://identifiers.org/hmdb/HMDB11106"/>
                  <rdf:li rdf:resource="https://identifiers.org/kegg.compound/C04732"/>
                  <rdf:li rdf:resource="https://identifiers.org/biocyc/META:AMINO-RIBOSYLAMINO-1H-3H-PYR-DIONE"/>
                </rdf:Bag>
              </bqbiol:is>
            </rdf:Description>
          </rdf:RDF>
        </annotation>
      </species>
      <species metaid="meta_M_cpd00078_c11" sboTerm="SBO:0000247" id="M_cpd00078_c11" name="Succinyl-CoA_c11" compartment="c11" hasOnlySubstanceUnits="false" boundaryCondition="false" constant="false" fbc:charge="1" fbc:chemicalFormula="C25H35N7O19P3S">
        <annotation>
          <rdf:RDF xmlns:rdf="http://www.w3.org/1999/02/22-rdf-syntax-ns#" xmlns:dcterms="http://purl.org/dc/terms/" xmlns:vCard="http://www.w3.org/2001/vcard-rdf/3.0#" xmlns:vCard4="http://www.w3.org/2006/vcard/ns#" xmlns:bqbiol="http://biomodels.net/biology-qualifiers/" xmlns:bqmodel="http://biomodels.net/model-qualifiers/">
            <rdf:Description rdf:about="#meta_M_cpd00078_c11">
              <bqbiol:is>
                <rdf:Bag>
                  <rdf:li rdf:resource="https://identifiers.org/seed.compound/cpd00078"/>
                  <rdf:li rdf:resource="https://identifiers.org/bigg.metabolite/succoa"/>
                  <rdf:li rdf:resource="https://identifiers.org/hmdb/HMDB01022"/>
                  <rdf:li rdf:resource="https://identifiers.org/kegg.compound/C00091"/>
                  <rdf:li rdf:resource="https://identifiers.org/biocyc/META:SUC-COA"/>
                  <rdf:li rdf:resource="https://identifiers.org/inchi/InChI=1S/C25H40N7O19P3S/c1-25(2,20(38)23(39)28-6-5-14(33)27-7-8-55-16(36)4-3-15(34)35)10-48-54(45,46)51-53(43,44)47-9-13-19(50-52(40,41)42)18(37)24(49-13)32-12-31-17-21(26)29-11-30-22(17)32/h11-13,18-20,24,37-38H,3-10H2,1-2H3,(H,27,33)(H,28,39)(H,34,35)(H,43,44)(H,45,46)(H2,26,29,30)(H2,40,41,42)/p-5/t13-,18-,19-,20+,24-/m1/s1"/>
                  <rdf:li rdf:resource="https://identifiers.org/inchikey/VNOYUJKHFWYWIR-ITIYDSSPSA-I"/>
                  <rdf:li rdf:resource="https://identifiers.org/metanetx.chemical/MNXM92"/>
                </rdf:Bag>
              </bqbiol:is>
            </rdf:Description>
          </rdf:RDF>
        </annotation>
      </species>
      <species metaid="meta_M_cpd01123_c11" sboTerm="SBO:0000247" id="M_cpd01123_c11" name="Maleamate_c11" compartment="c11" hasOnlySubstanceUnits="false" boundaryCondition="false" constant="false" fbc:charge="1" fbc:chemicalFormula="C4H4NO3">
        <annotation>
          <rdf:RDF xmlns:rdf="http://www.w3.org/1999/02/22-rdf-syntax-ns#" xmlns:dcterms="http://purl.org/dc/terms/" xmlns:vCard="http://www.w3.org/2001/vcard-rdf/3.0#" xmlns:vCard4="http://www.w3.org/2006/vcard/ns#" xmlns:bqbiol="http://biomodels.net/biology-qualifiers/" xmlns:bqmodel="http://biomodels.net/model-qualifiers/">
            <rdf:Description rdf:about="#meta_M_cpd01123_c11">
              <bqbiol:is>
                <rdf:Bag>
                  <rdf:li rdf:resource="https://identifiers.org/seed.compound/cpd01123"/>
                  <rdf:li rdf:resource="https://identifiers.org/bigg.metabolite/malm"/>
                  <rdf:li rdf:resource="https://identifiers.org/kegg.compound/C01596"/>
                  <rdf:li rdf:resource="https://identifiers.org/biocyc/META:MALEAMATE"/>
                  <rdf:li rdf:resource="https://identifiers.org/inchi/InChI=1S/C4H5NO3/c5-3(6)1-2-4(7)8/h1-2H,(H2,5,6)(H,7,8)/p-1/b2-1-"/>
                  <rdf:li rdf:resource="https://identifiers.org/inchikey/FSQQTNAZHBEJLS-UPHRSURJSA-M"/>
                  <rdf:li rdf:resource="https://identifiers.org/metanetx.chemical/MNXM902"/>
                </rdf:Bag>
              </bqbiol:is>
            </rdf:Description>
          </rdf:RDF>
        </annotation>
      </species>
      <species metaid="meta_M_crtn__45__c_c11" sboTerm="SBO:0000247" id="M_crtn__45__c_c11" name="crtn[c]" compartment="c11" hasOnlySubstanceUnits="false" boundaryCondition="false" constant="false" fbc:charge="1" fbc:chemicalFormula="*">
        <annotation>
          <rdf:RDF xmlns:rdf="http://www.w3.org/1999/02/22-rdf-syntax-ns#" xmlns:dcterms="http://purl.org/dc/terms/" xmlns:vCard="http://www.w3.org/2001/vcard-rdf/3.0#" xmlns:vCard4="http://www.w3.org/2006/vcard/ns#" xmlns:bqbiol="http://biomodels.net/biology-qualifiers/" xmlns:bqmodel="http://biomodels.net/model-qualifiers/">
            <rdf:Description rdf:about="#meta_M_crtn__45__c_c11">
              <bqbiol:is>
                <rdf:Bag>
                  <rdf:li rdf:resource="https://identifiers.org/bigg.metabolite/crtn"/>
                  <rdf:li rdf:resource="https://identifiers.org/hmdb/HMDB00562"/>
                  <rdf:li rdf:resource="https://identifiers.org/kegg.compound/C00791"/>
                  <rdf:li rdf:resource="https://identifiers.org/biocyc/META:CREATININE"/>
                </rdf:Bag>
              </bqbiol:is>
            </rdf:Description>
          </rdf:RDF>
        </annotation>
      </species>
      <species metaid="meta_M_cpd00114_c11" sboTerm="SBO:0000247" id="M_cpd00114_c11" name="IMP_c11" compartment="c11" hasOnlySubstanceUnits="false" boundaryCondition="false" constant="false" fbc:charge="1" fbc:chemicalFormula="C10H11N4O8P">
        <annotation>
          <rdf:RDF xmlns:rdf="http://www.w3.org/1999/02/22-rdf-syntax-ns#" xmlns:dcterms="http://purl.org/dc/terms/" xmlns:vCard="http://www.w3.org/2001/vcard-rdf/3.0#" xmlns:vCard4="http://www.w3.org/2006/vcard/ns#" xmlns:bqbiol="http://biomodels.net/biology-qualifiers/" xmlns:bqmodel="http://biomodels.net/model-qualifiers/">
            <rdf:Description rdf:about="#meta_M_cpd00114_c11">
              <bqbiol:is>
                <rdf:Bag>
                  <rdf:li rdf:resource="https://identifiers.org/seed.compound/cpd00114"/>
                  <rdf:li rdf:resource="https://identifiers.org/bigg.metabolite/imp"/>
                  <rdf:li rdf:resource="https://identifiers.org/hmdb/HMDB00175"/>
                  <rdf:li rdf:resource="https://identifiers.org/kegg.compound/C00130"/>
                  <rdf:li rdf:resource="https://identifiers.org/biocyc/META:IMP"/>
                  <rdf:li rdf:resource="https://identifiers.org/inchi/InChI=1S/C10H13N4O8P/c15-6-4(1-21-23(18,19)20)22-10(7(6)16)14-3-13-5-8(14)11-2-12-9(5)17/h2-4,6-7,10,15-16H,1H2,(H,11,12,17)(H2,18,19,20)/p-2/t4-,6-,7-,10-/m1/s1"/>
                  <rdf:li rdf:resource="https://identifiers.org/inchikey/GRSZFWQUAKGDAV-KQYNXXCUSA-L"/>
                  <rdf:li rdf:resource="https://identifiers.org/metanetx.chemical/MNXM125"/>
                </rdf:Bag>
              </bqbiol:is>
            </rdf:Description>
          </rdf:RDF>
        </annotation>
      </species>
      <species metaid="meta_M_cpd11436_c11" sboTerm="SBO:0000247" id="M_cpd11436_c11" name="fa3_c11" compartment="c11" hasOnlySubstanceUnits="false" boundaryCondition="false" constant="false" fbc:charge="1" fbc:chemicalFormula="C15H29O2">
        <annotation>
          <rdf:RDF xmlns:rdf="http://www.w3.org/1999/02/22-rdf-syntax-ns#" xmlns:dcterms="http://purl.org/dc/terms/" xmlns:vCard="http://www.w3.org/2001/vcard-rdf/3.0#" xmlns:vCard4="http://www.w3.org/2006/vcard/ns#" xmlns:bqbiol="http://biomodels.net/biology-qualifiers/" xmlns:bqmodel="http://biomodels.net/model-qualifiers/">
            <rdf:Description rdf:about="#meta_M_cpd11436_c11">
              <bqbiol:is>
                <rdf:Bag>
                  <rdf:li rdf:resource="https://identifiers.org/seed.compound/cpd11436"/>
                  <rdf:li rdf:resource="https://identifiers.org/bigg.metabolite/fa3"/>
                  <rdf:li rdf:resource="https://identifiers.org/metanetx.chemical/MNXM3272"/>
                </rdf:Bag>
              </bqbiol:is>
            </rdf:Description>
          </rdf:RDF>
        </annotation>
      </species>
      <species metaid="meta_M_cpd00283_c11" sboTerm="SBO:0000247" id="M_cpd00283_c11" name="Geranyldiphosphate_c11" compartment="c11" hasOnlySubstanceUnits="false" boundaryCondition="false" constant="false" fbc:charge="1" fbc:chemicalFormula="C10H18O7P2">
        <annotation>
          <rdf:RDF xmlns:rdf="http://www.w3.org/1999/02/22-rdf-syntax-ns#" xmlns:dcterms="http://purl.org/dc/terms/" xmlns:vCard="http://www.w3.org/2001/vcard-rdf/3.0#" xmlns:vCard4="http://www.w3.org/2006/vcard/ns#" xmlns:bqbiol="http://biomodels.net/biology-qualifiers/" xmlns:bqmodel="http://biomodels.net/model-qualifiers/">
            <rdf:Description rdf:about="#meta_M_cpd00283_c11">
              <bqbiol:is>
                <rdf:Bag>
                  <rdf:li rdf:resource="https://identifiers.org/seed.compound/cpd00283"/>
                  <rdf:li rdf:resource="https://identifiers.org/bigg.metabolite/grdp"/>
                  <rdf:li rdf:resource="https://identifiers.org/kegg.compound/C00341"/>
                  <rdf:li rdf:resource="https://identifiers.org/biocyc/META:GERANYL-PP"/>
                  <rdf:li rdf:resource="https://identifiers.org/inchi/InChI=1S/C10H20O7P2/c1-9(2)5-4-6-10(3)7-8-16-19(14,15)17-18(11,12)13/h5,7H,4,6,8H2,1-3H3,(H,14,15)(H2,11,12,13)/p-2/b10-7+"/>
                  <rdf:li rdf:resource="https://identifiers.org/inchikey/GVVPGTZRZFNKDS-JXMROGBWSA-L"/>
                  <rdf:li rdf:resource="https://identifiers.org/metanetx.chemical/MNXM100"/>
                </rdf:Bag>
              </bqbiol:is>
            </rdf:Description>
          </rdf:RDF>
        </annotation>
      </species>
      <species metaid="meta_M_cpd00345_c11" sboTerm="SBO:0000247" id="M_cpd00345_c11" name="5-Methyltetrahydrofolate_c11" compartment="c11" hasOnlySubstanceUnits="false" boundaryCondition="false" constant="false" fbc:charge="1" fbc:chemicalFormula="C20H23N7O6">
        <annotation>
          <rdf:RDF xmlns:rdf="http://www.w3.org/1999/02/22-rdf-syntax-ns#" xmlns:dcterms="http://purl.org/dc/terms/" xmlns:vCard="http://www.w3.org/2001/vcard-rdf/3.0#" xmlns:vCard4="http://www.w3.org/2006/vcard/ns#" xmlns:bqbiol="http://biomodels.net/biology-qualifiers/" xmlns:bqmodel="http://biomodels.net/model-qualifiers/">
            <rdf:Description rdf:about="#meta_M_cpd00345_c11">
              <bqbiol:is>
                <rdf:Bag>
                  <rdf:li rdf:resource="https://identifiers.org/seed.compound/cpd00345"/>
                  <rdf:li rdf:resource="https://identifiers.org/bigg.metabolite/5mthf"/>
                  <rdf:li rdf:resource="https://identifiers.org/hmdb/HMDB01396"/>
                  <rdf:li rdf:resource="https://identifiers.org/kegg.compound/C00440"/>
                  <rdf:li rdf:resource="https://identifiers.org/biocyc/META:5-METHYL-THF"/>
                  <rdf:li rdf:resource="https://identifiers.org/biocyc/META:CPD0-2045"/>
                  <rdf:li rdf:resource="https://identifiers.org/inchi/InChI=1S/C20H25N7O6/c1-27-12(9-23-16-15(27)18(31)26-20(21)25-16)8-22-11-4-2-10(3-5-11)17(30)24-13(19(32)33)6-7-14(28)29/h2-5,12-13,22H,6-9H2,1H3,(H,24,30)(H,28,29)(H,32,33)(H4,21,23,25,26,31)/p-2/t12-,13-/m0/s1"/>
                  <rdf:li rdf:resource="https://identifiers.org/inchikey/ZNOVTXRBGFNYRX-STQMWFEESA-L"/>
                  <rdf:li rdf:resource="https://identifiers.org/metanetx.chemical/MNXM723075"/>
                  <rdf:li rdf:resource="https://identifiers.org/metanetx.chemical/MNXM318"/>
                </rdf:Bag>
              </bqbiol:is>
            </rdf:Description>
          </rdf:RDF>
        </annotation>
      </species>
      <species metaid="meta_M_cpd00521_c11" sboTerm="SBO:0000247" id="M_cpd00521_c11" name="dTDP-4-oxo-6-deoxy-D-glucose_c11" compartment="c11" hasOnlySubstanceUnits="false" boundaryCondition="false" constant="false" fbc:charge="1" fbc:chemicalFormula="C16H22N2O15P2">
        <annotation>
          <rdf:RDF xmlns:rdf="http://www.w3.org/1999/02/22-rdf-syntax-ns#" xmlns:dcterms="http://purl.org/dc/terms/" xmlns:vCard="http://www.w3.org/2001/vcard-rdf/3.0#" xmlns:vCard4="http://www.w3.org/2006/vcard/ns#" xmlns:bqbiol="http://biomodels.net/biology-qualifiers/" xmlns:bqmodel="http://biomodels.net/model-qualifiers/">
            <rdf:Description rdf:about="#meta_M_cpd00521_c11">
              <bqbiol:is>
                <rdf:Bag>
                  <rdf:li rdf:resource="https://identifiers.org/seed.compound/cpd00521"/>
                  <rdf:li rdf:resource="https://identifiers.org/inchi/InChI=1S/C16H24N2O15P2/c1-6-4-18(16(24)17-14(6)23)10-3-8(19)9(31-10)5-29-34(25,26)33-35(27,28)32-15-13(22)12(21)11(20)7(2)30-15/h4,7-10,12-13,15,19,21-22H,3,5H2,1-2H3,(H,25,26)(H,27,28)(H,17,23,24)/p-2/t7-,8+,9-,10-,12+,13-,15-/m1/s1"/>
                  <rdf:li rdf:resource="https://identifiers.org/inchikey/PSXWNITXWWECNY-UCBTUHGZSA-L"/>
                  <rdf:li rdf:resource="https://identifiers.org/bigg.metabolite/dtdp4d6dg"/>
                  <rdf:li rdf:resource="https://identifiers.org/kegg.compound/C11907"/>
                  <rdf:li rdf:resource="https://identifiers.org/metanetx.chemical/MNXM451"/>
                  <rdf:li rdf:resource="https://identifiers.org/biocyc/META:DTDP-DEOH-DEOXY-GLUCOSE"/>
                </rdf:Bag>
              </bqbiol:is>
            </rdf:Description>
          </rdf:RDF>
        </annotation>
      </species>
      <species metaid="meta_M_cpd00242_c11" sboTerm="SBO:0000247" id="M_cpd00242_c11" name="H2CO3_c11" compartment="c11" hasOnlySubstanceUnits="false" boundaryCondition="false" constant="false" fbc:charge="1" fbc:chemicalFormula="CHO3">
        <annotation>
          <rdf:RDF xmlns:rdf="http://www.w3.org/1999/02/22-rdf-syntax-ns#" xmlns:dcterms="http://purl.org/dc/terms/" xmlns:vCard="http://www.w3.org/2001/vcard-rdf/3.0#" xmlns:vCard4="http://www.w3.org/2006/vcard/ns#" xmlns:bqbiol="http://biomodels.net/biology-qualifiers/" xmlns:bqmodel="http://biomodels.net/model-qualifiers/">
            <rdf:Description rdf:about="#meta_M_cpd00242_c11">
              <bqbiol:is>
                <rdf:Bag>
                  <rdf:li rdf:resource="https://identifiers.org/seed.compound/cpd00242"/>
                  <rdf:li rdf:resource="https://identifiers.org/bigg.metabolite/hco3"/>
                  <rdf:li rdf:resource="https://identifiers.org/bigg.metabolite/h2co3"/>
                  <rdf:li rdf:resource="https://identifiers.org/hmdb/HMDB00595"/>
                  <rdf:li rdf:resource="https://identifiers.org/kegg.compound/C01353"/>
                  <rdf:li rdf:resource="https://identifiers.org/kegg.compound/C00288"/>
                  <rdf:li rdf:resource="https://identifiers.org/biocyc/META:CO3"/>
                  <rdf:li rdf:resource="https://identifiers.org/biocyc/META:H2CO3"/>
                  <rdf:li rdf:resource="https://identifiers.org/biocyc/META:HCO3"/>
                  <rdf:li rdf:resource="https://identifiers.org/inchi/InChI=1S/CH2O3/c2-1(3)4/h(H2,2,3,4)/p-1"/>
                  <rdf:li rdf:resource="https://identifiers.org/inchikey/BVKZGUZCCUSVTD-UHFFFAOYSA-M"/>
                  <rdf:li rdf:resource="https://identifiers.org/metanetx.chemical/MNXM96530"/>
                  <rdf:li rdf:resource="https://identifiers.org/metanetx.chemical/MNXM60"/>
                </rdf:Bag>
              </bqbiol:is>
            </rdf:Description>
          </rdf:RDF>
        </annotation>
      </species>
      <species metaid="meta_M_cpd02394_c11" sboTerm="SBO:0000247" id="M_cpd02394_c11" name="GAR_c11" compartment="c11" hasOnlySubstanceUnits="false" boundaryCondition="false" constant="false" fbc:charge="1" fbc:chemicalFormula="C7H14N2O8P">
        <annotation>
          <rdf:RDF xmlns:rdf="http://www.w3.org/1999/02/22-rdf-syntax-ns#" xmlns:dcterms="http://purl.org/dc/terms/" xmlns:vCard="http://www.w3.org/2001/vcard-rdf/3.0#" xmlns:vCard4="http://www.w3.org/2006/vcard/ns#" xmlns:bqbiol="http://biomodels.net/biology-qualifiers/" xmlns:bqmodel="http://biomodels.net/model-qualifiers/">
            <rdf:Description rdf:about="#meta_M_cpd02394_c11">
              <bqbiol:is>
                <rdf:Bag>
                  <rdf:li rdf:resource="https://identifiers.org/seed.compound/cpd02394"/>
                  <rdf:li rdf:resource="https://identifiers.org/bigg.metabolite/gar"/>
                  <rdf:li rdf:resource="https://identifiers.org/hmdb/HMDB02022"/>
                  <rdf:li rdf:resource="https://identifiers.org/kegg.compound/C03838"/>
                  <rdf:li rdf:resource="https://identifiers.org/biocyc/META:5-PHOSPHO-RIBOSYL-GLYCINEAMIDE"/>
                  <rdf:li rdf:resource="https://identifiers.org/inchi/InChI=1S/C7H15N2O8P/c8-1-4(10)9-7-6(12)5(11)3(17-7)2-16-18(13,14)15/h3,5-7,11-12H,1-2,8H2,(H,9,10)(H2,13,14,15)/p-1/t3-,5-,6-,7-/m1/s1"/>
                  <rdf:li rdf:resource="https://identifiers.org/inchikey/OBQMLSFOUZUIOB-SHUUEZRQSA-M"/>
                  <rdf:li rdf:resource="https://identifiers.org/metanetx.chemical/MNXM463"/>
                </rdf:Bag>
              </bqbiol:is>
            </rdf:Description>
          </rdf:RDF>
        </annotation>
      </species>
      <species metaid="meta_M_3htdacp__45__c_c11" sboTerm="SBO:0000247" id="M_3htdacp__45__c_c11" name="3htdacp[c]" compartment="c11" hasOnlySubstanceUnits="false" boundaryCondition="false" constant="false" fbc:charge="1" fbc:chemicalFormula="*"/>
      <species metaid="meta_M_cpd02920_c11" sboTerm="SBO:0000247" id="M_cpd02920_c11" name="2-Amino-4-hydroxy-6-hydroxymethyl-7-8-dihydropteridinediphosphate_c11" compartment="c11" hasOnlySubstanceUnits="false" boundaryCondition="false" constant="false" fbc:charge="1" fbc:chemicalFormula="C7H9N5O8P2">
        <annotation>
          <rdf:RDF xmlns:rdf="http://www.w3.org/1999/02/22-rdf-syntax-ns#" xmlns:dcterms="http://purl.org/dc/terms/" xmlns:vCard="http://www.w3.org/2001/vcard-rdf/3.0#" xmlns:vCard4="http://www.w3.org/2006/vcard/ns#" xmlns:bqbiol="http://biomodels.net/biology-qualifiers/" xmlns:bqmodel="http://biomodels.net/model-qualifiers/">
            <rdf:Description rdf:about="#meta_M_cpd02920_c11">
              <bqbiol:is>
                <rdf:Bag>
                  <rdf:li rdf:resource="https://identifiers.org/seed.compound/cpd02920"/>
                  <rdf:li rdf:resource="https://identifiers.org/bigg.metabolite/2ahhmd"/>
                  <rdf:li rdf:resource="https://identifiers.org/bigg.metabolite/6hmhptpp"/>
                  <rdf:li rdf:resource="https://identifiers.org/kegg.compound/C04807"/>
                  <rdf:li rdf:resource="https://identifiers.org/inchi/InChI=1S/C7H11N5O8P2/c8-7-11-5-4(6(13)12-7)10-3(1-9-5)2-19-22(17,18)20-21(14,15)16/h1-2H2,(H,17,18)(H2,14,15,16)(H4,8,9,11,12,13)/p-3"/>
                  <rdf:li rdf:resource="https://identifiers.org/inchikey/FCQGJGLSOWZZON-UHFFFAOYSA-K"/>
                  <rdf:li rdf:resource="https://identifiers.org/metanetx.chemical/MNXM91459"/>
                  <rdf:li rdf:resource="https://identifiers.org/metanetx.chemical/MNXM1160"/>
                  <rdf:li rdf:resource="https://identifiers.org/biocyc/META:DIHYDROPTERIN-CH2OH-PP"/>
                </rdf:Bag>
              </bqbiol:is>
            </rdf:Description>
          </rdf:RDF>
        </annotation>
      </species>
      <species metaid="meta_M_3oxddacp__45__c_c11" sboTerm="SBO:0000247" id="M_3oxddacp__45__c_c11" name="3oxddacp[c]" compartment="c11" hasOnlySubstanceUnits="false" boundaryCondition="false" constant="false" fbc:charge="1" fbc:chemicalFormula="*"/>
      <species metaid="meta_M_cpd00764_c11" sboTerm="SBO:0000247" id="M_cpd00764_c11" name="7-8-Diaminononanoate_c11" compartment="c11" hasOnlySubstanceUnits="false" boundaryCondition="false" constant="false" fbc:charge="1" fbc:chemicalFormula="C9H21N2O2">
        <annotation>
          <rdf:RDF xmlns:rdf="http://www.w3.org/1999/02/22-rdf-syntax-ns#" xmlns:dcterms="http://purl.org/dc/terms/" xmlns:vCard="http://www.w3.org/2001/vcard-rdf/3.0#" xmlns:vCard4="http://www.w3.org/2006/vcard/ns#" xmlns:bqbiol="http://biomodels.net/biology-qualifiers/" xmlns:bqmodel="http://biomodels.net/model-qualifiers/">
            <rdf:Description rdf:about="#meta_M_cpd00764_c11">
              <bqbiol:is>
                <rdf:Bag>
                  <rdf:li rdf:resource="https://identifiers.org/seed.compound/cpd00764"/>
                  <rdf:li rdf:resource="https://identifiers.org/bigg.metabolite/dann"/>
                  <rdf:li rdf:resource="https://identifiers.org/kegg.compound/C01037"/>
                  <rdf:li rdf:resource="https://identifiers.org/biocyc/META:DIAMINONONANOATE"/>
                  <rdf:li rdf:resource="https://identifiers.org/inchi/InChI=1S/C9H20N2O2/c1-7(10)8(11)5-3-2-4-6-9(12)13/h7-8H,2-6,10-11H2,1H3,(H,12,13)/p+1"/>
                  <rdf:li rdf:resource="https://identifiers.org/inchikey/KCEGBPIYGIWCDH-UHFFFAOYSA-O"/>
                  <rdf:li rdf:resource="https://identifiers.org/metanetx.chemical/MNXM1140"/>
                </rdf:Bag>
              </bqbiol:is>
            </rdf:Description>
          </rdf:RDF>
        </annotation>
      </species>
      <species metaid="meta_M_cpd01882_c11" sboTerm="SBO:0000247" id="M_cpd01882_c11" name="Isovaleryl-CoA_c11" compartment="c11" hasOnlySubstanceUnits="false" boundaryCondition="false" constant="false" fbc:charge="1" fbc:chemicalFormula="C26H40N7O17P3S">
        <annotation>
          <rdf:RDF xmlns:rdf="http://www.w3.org/1999/02/22-rdf-syntax-ns#" xmlns:dcterms="http://purl.org/dc/terms/" xmlns:vCard="http://www.w3.org/2001/vcard-rdf/3.0#" xmlns:vCard4="http://www.w3.org/2006/vcard/ns#" xmlns:bqbiol="http://biomodels.net/biology-qualifiers/" xmlns:bqmodel="http://biomodels.net/model-qualifiers/">
            <rdf:Description rdf:about="#meta_M_cpd01882_c11">
              <bqbiol:is>
                <rdf:Bag>
                  <rdf:li rdf:resource="https://identifiers.org/seed.compound/cpd01882"/>
                  <rdf:li rdf:resource="https://identifiers.org/bigg.metabolite/ivcoa"/>
                  <rdf:li rdf:resource="https://identifiers.org/hmdb/HMDB01113"/>
                  <rdf:li rdf:resource="https://identifiers.org/kegg.compound/C02939"/>
                  <rdf:li rdf:resource="https://identifiers.org/biocyc/META:ISOVALERYL-COA"/>
                  <rdf:li rdf:resource="https://identifiers.org/inchi/InChI=1S/C26H44N7O17P3S/c1-14(2)9-17(35)54-8-7-28-16(34)5-6-29-24(38)21(37)26(3,4)11-47-53(44,45)50-52(42,43)46-10-15-20(49-51(39,40)41)19(36)25(48-15)33-13-32-18-22(27)30-12-31-23(18)33/h12-15,19-21,25,36-37H,5-11H2,1-4H3,(H,28,34)(H,29,38)(H,42,43)(H,44,45)(H2,27,30,31)(H2,39,40,41)/p-4/t15-,19-,20-,21+,25-/m1/s1"/>
                  <rdf:li rdf:resource="https://identifiers.org/inchikey/UYVZIWWBJMYRCD-ZMHDXICWSA-J"/>
                  <rdf:li rdf:resource="https://identifiers.org/metanetx.chemical/MNXM471"/>
                </rdf:Bag>
              </bqbiol:is>
            </rdf:Description>
          </rdf:RDF>
        </annotation>
      </species>
      <species metaid="meta_M_cpd01997_c11" sboTerm="SBO:0000247" id="M_cpd01997_c11" name="Dimethylbenzimidazole_c11" compartment="c11" hasOnlySubstanceUnits="false" boundaryCondition="false" constant="false" fbc:charge="1" fbc:chemicalFormula="C9H10N2">
        <annotation>
          <rdf:RDF xmlns:rdf="http://www.w3.org/1999/02/22-rdf-syntax-ns#" xmlns:dcterms="http://purl.org/dc/terms/" xmlns:vCard="http://www.w3.org/2001/vcard-rdf/3.0#" xmlns:vCard4="http://www.w3.org/2006/vcard/ns#" xmlns:bqbiol="http://biomodels.net/biology-qualifiers/" xmlns:bqmodel="http://biomodels.net/model-qualifiers/">
            <rdf:Description rdf:about="#meta_M_cpd01997_c11">
              <bqbiol:is>
                <rdf:Bag>
                  <rdf:li rdf:resource="https://identifiers.org/seed.compound/cpd01997"/>
                  <rdf:li rdf:resource="https://identifiers.org/bigg.metabolite/dmbzid"/>
                  <rdf:li rdf:resource="https://identifiers.org/hmdb/HMDB03701"/>
                  <rdf:li rdf:resource="https://identifiers.org/kegg.compound/C03114"/>
                  <rdf:li rdf:resource="https://identifiers.org/biocyc/META:DIMETHYLBENZIMIDAZOLE"/>
                  <rdf:li rdf:resource="https://identifiers.org/inchi/InChI=1S/C9H10N2/c1-6-3-8-9(4-7(6)2)11-5-10-8/h3-5H,1-2H3,(H,10,11)"/>
                  <rdf:li rdf:resource="https://identifiers.org/inchikey/LJUQGASMPRMWIW-UHFFFAOYSA-N"/>
                  <rdf:li rdf:resource="https://identifiers.org/metanetx.chemical/MNXM1531"/>
                  <rdf:li rdf:resource="https://identifiers.org/metanetx.chemical/MNXM50981"/>
                </rdf:Bag>
              </bqbiol:is>
            </rdf:Description>
          </rdf:RDF>
        </annotation>
      </species>
      <species metaid="meta_M_cpd02698_c11" sboTerm="SBO:0000247" id="M_cpd02698_c11" name="N-Succinyl-L-2,6-diaminopimelate_c11" compartment="c11" hasOnlySubstanceUnits="false" boundaryCondition="false" constant="false" fbc:charge="1" fbc:chemicalFormula="C11H16N2O7">
        <annotation>
          <rdf:RDF xmlns:rdf="http://www.w3.org/1999/02/22-rdf-syntax-ns#" xmlns:dcterms="http://purl.org/dc/terms/" xmlns:vCard="http://www.w3.org/2001/vcard-rdf/3.0#" xmlns:vCard4="http://www.w3.org/2006/vcard/ns#" xmlns:bqbiol="http://biomodels.net/biology-qualifiers/" xmlns:bqmodel="http://biomodels.net/model-qualifiers/">
            <rdf:Description rdf:about="#meta_M_cpd02698_c11">
              <bqbiol:is>
                <rdf:Bag>
                  <rdf:li rdf:resource="https://identifiers.org/seed.compound/cpd02698"/>
                  <rdf:li rdf:resource="https://identifiers.org/bigg.metabolite/sl26da"/>
                  <rdf:li rdf:resource="https://identifiers.org/hmdb/HMDB12267"/>
                  <rdf:li rdf:resource="https://identifiers.org/kegg.compound/C04421"/>
                  <rdf:li rdf:resource="https://identifiers.org/biocyc/META:N-SUCCINYLLL-2-6-DIAMINOPIMELATE"/>
                  <rdf:li rdf:resource="https://identifiers.org/inchi/InChI=1S/C11H18N2O7/c12-6(10(17)18)2-1-3-7(11(19)20)13-8(14)4-5-9(15)16/h6-7H,1-5,12H2,(H,13,14)(H,15,16)(H,17,18)(H,19,20)/p-2/t6-,7-/m0/s1"/>
                  <rdf:li rdf:resource="https://identifiers.org/inchikey/GLXUWZBUPATPBR-BQBZGAKWSA-L"/>
                  <rdf:li rdf:resource="https://identifiers.org/metanetx.chemical/MNXM1488"/>
                </rdf:Bag>
              </bqbiol:is>
            </rdf:Description>
          </rdf:RDF>
        </annotation>
      </species>
      <species metaid="meta_M_cpd19241_c11" sboTerm="SBO:0000247" id="M_cpd19241_c11" name="all-trans-Decaprenyl diphosphate_c11" compartment="c11" hasOnlySubstanceUnits="false" boundaryCondition="false" constant="false" fbc:charge="1" fbc:chemicalFormula="C50H82O7P2">
        <annotation>
          <rdf:RDF xmlns:rdf="http://www.w3.org/1999/02/22-rdf-syntax-ns#" xmlns:dcterms="http://purl.org/dc/terms/" xmlns:vCard="http://www.w3.org/2001/vcard-rdf/3.0#" xmlns:vCard4="http://www.w3.org/2006/vcard/ns#" xmlns:bqbiol="http://biomodels.net/biology-qualifiers/" xmlns:bqmodel="http://biomodels.net/model-qualifiers/">
            <rdf:Description rdf:about="#meta_M_cpd19241_c11">
              <bqbiol:is>
                <rdf:Bag>
                  <rdf:li rdf:resource="https://identifiers.org/seed.compound/cpd19241"/>
                  <rdf:li rdf:resource="https://identifiers.org/bigg.metabolite/decdp"/>
                  <rdf:li rdf:resource="https://identifiers.org/hmdb/HMDB06288"/>
                  <rdf:li rdf:resource="https://identifiers.org/kegg.compound/C17432"/>
                  <rdf:li rdf:resource="https://identifiers.org/biocyc/META:CPD-9610"/>
                  <rdf:li rdf:resource="https://identifiers.org/inchi/InChI=1S/C50H84O7P2/c1-41(2)21-12-22-42(3)23-13-24-43(4)25-14-26-44(5)27-15-28-45(6)29-16-30-46(7)31-17-32-47(8)33-18-34-48(9)35-19-36-49(10)37-20-38-50(11)39-40-56-59(54,55)57-58(51,52)53/h21,23,25,27,29,31,33,35,37,39H,12-20,22,24,26,28,30,32,34,36,38,40H2,1-11H3,(H,54,55)(H2,51,52,53)/p-2/b42-23+,43-25+,44-27+,45-29+,46-31+,47-33+,48-35+,49-37+,50-39+"/>
                  <rdf:li rdf:resource="https://identifiers.org/inchikey/FSCYHDCTHRVSKN-CMVHWAPMSA-L"/>
                </rdf:Bag>
              </bqbiol:is>
            </rdf:Description>
          </rdf:RDF>
        </annotation>
      </species>
      <species metaid="meta_M_cpd00023_c11" sboTerm="SBO:0000247" id="M_cpd00023_c11" name="L-Glutamate_c11" compartment="c11" hasOnlySubstanceUnits="false" boundaryCondition="false" constant="false" fbc:charge="1" fbc:chemicalFormula="C5H8NO4">
        <annotation>
          <rdf:RDF xmlns:rdf="http://www.w3.org/1999/02/22-rdf-syntax-ns#" xmlns:dcterms="http://purl.org/dc/terms/" xmlns:vCard="http://www.w3.org/2001/vcard-rdf/3.0#" xmlns:vCard4="http://www.w3.org/2006/vcard/ns#" xmlns:bqbiol="http://biomodels.net/biology-qualifiers/" xmlns:bqmodel="http://biomodels.net/model-qualifiers/">
            <rdf:Description rdf:about="#meta_M_cpd00023_c11">
              <bqbiol:is>
                <rdf:Bag>
                  <rdf:li rdf:resource="https://identifiers.org/seed.compound/cpd00023"/>
                  <rdf:li rdf:resource="https://identifiers.org/bigg.metabolite/glu__L"/>
                  <rdf:li rdf:resource="https://identifiers.org/hmdb/HMDB00148"/>
                  <rdf:li rdf:resource="https://identifiers.org/kegg.compound/C00025"/>
                  <rdf:li rdf:resource="https://identifiers.org/biocyc/META:GLT"/>
                  <rdf:li rdf:resource="https://identifiers.org/inchi/InChI=1S/C5H9NO4/c6-3(5(9)10)1-2-4(7)8/h3H,1-2,6H2,(H,7,8)(H,9,10)/p-1/t3-/m0/s1"/>
                  <rdf:li rdf:resource="https://identifiers.org/inchikey/WHUUTDBJXJRKMK-VKHMYHEASA-M"/>
                  <rdf:li rdf:resource="https://identifiers.org/metanetx.chemical/MNXM89557"/>
                </rdf:Bag>
              </bqbiol:is>
            </rdf:Description>
          </rdf:RDF>
        </annotation>
      </species>
      <species metaid="meta_M_cpd03289_c11" sboTerm="SBO:0000247" id="M_cpd03289_c11" name="L-2-Acetamido-6-oxopimelate_c11" compartment="c11" hasOnlySubstanceUnits="false" boundaryCondition="false" constant="false" fbc:charge="1" fbc:chemicalFormula="C9H11NO6">
        <annotation>
          <rdf:RDF xmlns:rdf="http://www.w3.org/1999/02/22-rdf-syntax-ns#" xmlns:dcterms="http://purl.org/dc/terms/" xmlns:vCard="http://www.w3.org/2001/vcard-rdf/3.0#" xmlns:vCard4="http://www.w3.org/2006/vcard/ns#" xmlns:bqbiol="http://biomodels.net/biology-qualifiers/" xmlns:bqmodel="http://biomodels.net/model-qualifiers/">
            <rdf:Description rdf:about="#meta_M_cpd03289_c11">
              <bqbiol:is>
                <rdf:Bag>
                  <rdf:li rdf:resource="https://identifiers.org/seed.compound/cpd03289"/>
                  <rdf:li rdf:resource="https://identifiers.org/bigg.metabolite/nal2a6o"/>
                  <rdf:li rdf:resource="https://identifiers.org/inchi/InChI=1S/C9H13NO6/c1-5(11)10-6(8(13)14)3-2-4-7(12)9(15)16/h6H,2-4H2,1H3,(H,10,11)(H,13,14)(H,15,16)/p-2/t6-/m0/s1"/>
                  <rdf:li rdf:resource="https://identifiers.org/inchikey/RVHKMLVNOXVQRH-LURJTMIESA-L"/>
                  <rdf:li rdf:resource="https://identifiers.org/kegg.compound/C05539"/>
                  <rdf:li rdf:resource="https://identifiers.org/metanetx.chemical/MNXM1872"/>
                  <rdf:li rdf:resource="https://identifiers.org/biocyc/META:N-ACETYL-L-2-AMINO-6-OXO-PIMELATE"/>
                </rdf:Bag>
              </bqbiol:is>
            </rdf:Description>
          </rdf:RDF>
        </annotation>
      </species>
      <species metaid="meta_M_cpd11606_c11" sboTerm="SBO:0000247" id="M_cpd11606_c11" name="Menaquinone 7_c11" compartment="c11" hasOnlySubstanceUnits="false" boundaryCondition="false" constant="false" fbc:charge="1" fbc:chemicalFormula="C46H64O2">
        <annotation>
          <rdf:RDF xmlns:rdf="http://www.w3.org/1999/02/22-rdf-syntax-ns#" xmlns:dcterms="http://purl.org/dc/terms/" xmlns:vCard="http://www.w3.org/2001/vcard-rdf/3.0#" xmlns:vCard4="http://www.w3.org/2006/vcard/ns#" xmlns:bqbiol="http://biomodels.net/biology-qualifiers/" xmlns:bqmodel="http://biomodels.net/model-qualifiers/">
            <rdf:Description rdf:about="#meta_M_cpd11606_c11">
              <bqbiol:is>
                <rdf:Bag>
                  <rdf:li rdf:resource="https://identifiers.org/seed.compound/cpd11606"/>
                  <rdf:li rdf:resource="https://identifiers.org/bigg.metabolite/mqn7"/>
                  <rdf:li rdf:resource="https://identifiers.org/inchi/InChI=1S/C46H64O2/c1-34(2)18-12-19-35(3)20-13-21-36(4)22-14-23-37(5)24-15-25-38(6)26-16-27-39(7)28-17-29-40(8)32-33-42-41(9)45(47)43-30-10-11-31-44(43)46(42)48/h10-11,18,20,22,24,26,28,30-32H,12-17,19,21,23,25,27,29,33H2,1-9H3/b35-20+,36-22+,37-24+,38-26+,39-28+,40-32+"/>
                  <rdf:li rdf:resource="https://identifiers.org/inchikey/RAKQPZMEYJZGPI-LJWNYQGCSA-N"/>
                  <rdf:li rdf:resource="https://identifiers.org/metanetx.chemical/MNXM12236"/>
                  <rdf:li rdf:resource="https://identifiers.org/biocyc/META:CPD-9718"/>
                </rdf:Bag>
              </bqbiol:is>
            </rdf:Description>
          </rdf:RDF>
        </annotation>
      </species>
      <species metaid="meta_M_cpd19046_c11" sboTerm="SBO:0000247" id="M_cpd19046_c11" name="(R)-2,3-Dihydroxy-3-methylpentanoate_c11" compartment="c11" hasOnlySubstanceUnits="false" boundaryCondition="false" constant="false" fbc:charge="1" fbc:chemicalFormula="C6H11O4">
        <annotation>
          <rdf:RDF xmlns:rdf="http://www.w3.org/1999/02/22-rdf-syntax-ns#" xmlns:dcterms="http://purl.org/dc/terms/" xmlns:vCard="http://www.w3.org/2001/vcard-rdf/3.0#" xmlns:vCard4="http://www.w3.org/2006/vcard/ns#" xmlns:bqbiol="http://biomodels.net/biology-qualifiers/" xmlns:bqmodel="http://biomodels.net/model-qualifiers/">
            <rdf:Description rdf:about="#meta_M_cpd19046_c11">
              <bqbiol:is>
                <rdf:Bag>
                  <rdf:li rdf:resource="https://identifiers.org/seed.compound/cpd19046"/>
                  <rdf:li rdf:resource="https://identifiers.org/bigg.metabolite/23dhmp"/>
                  <rdf:li rdf:resource="https://identifiers.org/hmdb/HMDB12140"/>
                  <rdf:li rdf:resource="https://identifiers.org/kegg.compound/C06007"/>
                  <rdf:li rdf:resource="https://identifiers.org/kegg.compound/C04104"/>
                  <rdf:li rdf:resource="https://identifiers.org/biocyc/META:1-KETO-2-METHYLVALERATE"/>
                  <rdf:li rdf:resource="https://identifiers.org/inchi/InChI=1S/C6H12O4/c1-3-6(2,10)4(7)5(8)9/h4,7,10H,3H2,1-2H3,(H,8,9)/p-1/t4-,6+/m0/s1"/>
                  <rdf:li rdf:resource="https://identifiers.org/inchikey/PDGXJDXVGMHUIR-UJURSFKZSA-M"/>
                  <rdf:li rdf:resource="https://identifiers.org/metanetx.chemical/MNXM162891"/>
                  <rdf:li rdf:resource="https://identifiers.org/metanetx.chemical/MNXM1202"/>
                </rdf:Bag>
              </bqbiol:is>
            </rdf:Description>
          </rdf:RDF>
        </annotation>
      </species>
      <species metaid="meta_M_cpd11427_c11" sboTerm="SBO:0000247" id="M_cpd11427_c11" name="CDP-diacylglycerol_c11" compartment="c11" hasOnlySubstanceUnits="false" boundaryCondition="false" constant="false" fbc:charge="1" fbc:chemicalFormula="C14H17N3O15P2R2">
        <annotation>
          <rdf:RDF xmlns:rdf="http://www.w3.org/1999/02/22-rdf-syntax-ns#" xmlns:dcterms="http://purl.org/dc/terms/" xmlns:vCard="http://www.w3.org/2001/vcard-rdf/3.0#" xmlns:vCard4="http://www.w3.org/2006/vcard/ns#" xmlns:bqbiol="http://biomodels.net/biology-qualifiers/" xmlns:bqmodel="http://biomodels.net/model-qualifiers/">
            <rdf:Description rdf:about="#meta_M_cpd11427_c11">
              <bqbiol:is>
                <rdf:Bag>
                  <rdf:li rdf:resource="https://identifiers.org/seed.compound/cpd11427"/>
                  <rdf:li rdf:resource="https://identifiers.org/bigg.metabolite/cdpdag_BS"/>
                  <rdf:li rdf:resource="https://identifiers.org/kegg.compound/C00269"/>
                  <rdf:li rdf:resource="https://identifiers.org/metanetx.chemical/MNXM201"/>
                </rdf:Bag>
              </bqbiol:is>
            </rdf:Description>
          </rdf:RDF>
        </annotation>
      </species>
      <species metaid="meta_M_3hdeacp__45__c_c11" sboTerm="SBO:0000247" id="M_3hdeacp__45__c_c11" name="3hdeacp[c]" compartment="c11" hasOnlySubstanceUnits="false" boundaryCondition="false" constant="false" fbc:charge="1" fbc:chemicalFormula="*"/>
      <species metaid="meta_M_cpd19039_c11" sboTerm="SBO:0000247" id="M_cpd19039_c11" name="1-Aminopropan-2-ol_c11" compartment="c11" hasOnlySubstanceUnits="false" boundaryCondition="false" constant="false" fbc:charge="1" fbc:chemicalFormula="C3H10NO">
        <annotation>
          <rdf:RDF xmlns:rdf="http://www.w3.org/1999/02/22-rdf-syntax-ns#" xmlns:dcterms="http://purl.org/dc/terms/" xmlns:vCard="http://www.w3.org/2001/vcard-rdf/3.0#" xmlns:vCard4="http://www.w3.org/2006/vcard/ns#" xmlns:bqbiol="http://biomodels.net/biology-qualifiers/" xmlns:bqmodel="http://biomodels.net/model-qualifiers/">
            <rdf:Description rdf:about="#meta_M_cpd19039_c11">
              <bqbiol:is>
                <rdf:Bag>
                  <rdf:li rdf:resource="https://identifiers.org/seed.compound/cpd19039"/>
                  <rdf:li rdf:resource="https://identifiers.org/inchi/InChI=1S/C3H9NO/c1-3(5)2-4/h3,5H,2,4H2,1H3/p+1/t3-/m1/s1"/>
                  <rdf:li rdf:resource="https://identifiers.org/inchikey/HXKKHQJGJAFBHI-GSVOUGTGSA-O"/>
                  <rdf:li rdf:resource="https://identifiers.org/bigg.metabolite/appl"/>
                  <rdf:li rdf:resource="https://identifiers.org/kegg.compound/C05771"/>
                  <rdf:li rdf:resource="https://identifiers.org/biocyc/META:1-AMINO-PROPAN-2-OL"/>
                </rdf:Bag>
              </bqbiol:is>
            </rdf:Description>
          </rdf:RDF>
        </annotation>
      </species>
      <species metaid="meta_M_cpd00123_c11" sboTerm="SBO:0000247" id="M_cpd00123_c11" name="3-Methyl-2-oxobutanoate_c11" compartment="c11" hasOnlySubstanceUnits="false" boundaryCondition="false" constant="false" fbc:charge="1" fbc:chemicalFormula="C5H7O3">
        <annotation>
          <rdf:RDF xmlns:rdf="http://www.w3.org/1999/02/22-rdf-syntax-ns#" xmlns:dcterms="http://purl.org/dc/terms/" xmlns:vCard="http://www.w3.org/2001/vcard-rdf/3.0#" xmlns:vCard4="http://www.w3.org/2006/vcard/ns#" xmlns:bqbiol="http://biomodels.net/biology-qualifiers/" xmlns:bqmodel="http://biomodels.net/model-qualifiers/">
            <rdf:Description rdf:about="#meta_M_cpd00123_c11">
              <bqbiol:is>
                <rdf:Bag>
                  <rdf:li rdf:resource="https://identifiers.org/seed.compound/cpd00123"/>
                  <rdf:li rdf:resource="https://identifiers.org/bigg.metabolite/3mob"/>
                  <rdf:li rdf:resource="https://identifiers.org/hmdb/HMDB00019"/>
                  <rdf:li rdf:resource="https://identifiers.org/kegg.compound/C00141"/>
                  <rdf:li rdf:resource="https://identifiers.org/biocyc/META:2-KETO-ISOVALERATE"/>
                  <rdf:li rdf:resource="https://identifiers.org/inchi/InChI=1S/C5H8O3/c1-3(2)4(6)5(7)8/h3H,1-2H3,(H,7,8)/p-1"/>
                  <rdf:li rdf:resource="https://identifiers.org/inchikey/QHKABHOOEWYVLI-UHFFFAOYSA-M"/>
                  <rdf:li rdf:resource="https://identifiers.org/metanetx.chemical/MNXM238"/>
                </rdf:Bag>
              </bqbiol:is>
            </rdf:Description>
          </rdf:RDF>
        </annotation>
      </species>
      <species metaid="meta_M_cpd02775_c11" sboTerm="SBO:0000247" id="M_cpd02775_c11" name="4-Amino-5-phosphomethyl-2-methylpyrimidine_c11" compartment="c11" hasOnlySubstanceUnits="false" boundaryCondition="false" constant="false" fbc:charge="1" fbc:chemicalFormula="C6H8N3O4P">
        <annotation>
          <rdf:RDF xmlns:rdf="http://www.w3.org/1999/02/22-rdf-syntax-ns#" xmlns:dcterms="http://purl.org/dc/terms/" xmlns:vCard="http://www.w3.org/2001/vcard-rdf/3.0#" xmlns:vCard4="http://www.w3.org/2006/vcard/ns#" xmlns:bqbiol="http://biomodels.net/biology-qualifiers/" xmlns:bqmodel="http://biomodels.net/model-qualifiers/">
            <rdf:Description rdf:about="#meta_M_cpd02775_c11">
              <bqbiol:is>
                <rdf:Bag>
                  <rdf:li rdf:resource="https://identifiers.org/seed.compound/cpd02775"/>
                  <rdf:li rdf:resource="https://identifiers.org/bigg.metabolite/4ampm"/>
                  <rdf:li rdf:resource="https://identifiers.org/kegg.compound/C04556"/>
                  <rdf:li rdf:resource="https://identifiers.org/biocyc/META:AMINO-HYDROXYMETHYL-METHYL-PYR-P"/>
                  <rdf:li rdf:resource="https://identifiers.org/inchi/InChI=1S/C6H10N3O4P/c1-4-8-2-5(6(7)9-4)3-13-14(10,11)12/h2H,3H2,1H3,(H2,7,8,9)(H2,10,11,12)/p-1"/>
                  <rdf:li rdf:resource="https://identifiers.org/inchikey/PKYFHKIYHBRTPI-UHFFFAOYSA-M"/>
                  <rdf:li rdf:resource="https://identifiers.org/metanetx.chemical/MNXM790"/>
                </rdf:Bag>
              </bqbiol:is>
            </rdf:Description>
          </rdf:RDF>
        </annotation>
      </species>
      <species metaid="meta_M_cpd00155_c11" sboTerm="SBO:0000247" id="M_cpd00155_c11" name="Glycogen_c11" compartment="c11" hasOnlySubstanceUnits="false" boundaryCondition="false" constant="false" fbc:charge="1" fbc:chemicalFormula="C30H52O26">
        <annotation>
          <rdf:RDF xmlns:rdf="http://www.w3.org/1999/02/22-rdf-syntax-ns#" xmlns:dcterms="http://purl.org/dc/terms/" xmlns:vCard="http://www.w3.org/2001/vcard-rdf/3.0#" xmlns:vCard4="http://www.w3.org/2006/vcard/ns#" xmlns:bqbiol="http://biomodels.net/biology-qualifiers/" xmlns:bqmodel="http://biomodels.net/model-qualifiers/">
            <rdf:Description rdf:about="#meta_M_cpd00155_c11">
              <bqbiol:is>
                <rdf:Bag>
                  <rdf:li rdf:resource="https://identifiers.org/seed.compound/cpd00155"/>
                  <rdf:li rdf:resource="https://identifiers.org/bigg.metabolite/glycogen"/>
                  <rdf:li rdf:resource="https://identifiers.org/hmdb/HMDB00757"/>
                  <rdf:li rdf:resource="https://identifiers.org/kegg.compound/G11603"/>
                  <rdf:li rdf:resource="https://identifiers.org/kegg.compound/C00182"/>
                  <rdf:li rdf:resource="https://identifiers.org/biocyc/META:Glycogens"/>
                  <rdf:li rdf:resource="https://identifiers.org/inchi/InChI=1S/C24H42O21/c25-1-5-9(28)11(30)16(35)22(41-5)39-4-8-20(45-23-17(36)12(31)10(29)6(2-26)42-23)14(33)18(37)24(43-8)44-19-7(3-27)40-21(38)15(34)13(19)32/h5-38H,1-4H2/t5-,6-,7-,8-,9-,10-,11+,12+,13-,14-,15-,16-,17-,18-,19-,20-,21+,22+,23-,24-/m1/s1"/>
                  <rdf:li rdf:resource="https://identifiers.org/inchikey/BYSGBSNPRWKUQH-UJDJLXLFSA-N"/>
                  <rdf:li rdf:resource="https://identifiers.org/metanetx.chemical/MNXM55375"/>
                </rdf:Bag>
              </bqbiol:is>
            </rdf:Description>
          </rdf:RDF>
        </annotation>
      </species>
      <species metaid="meta_M_2tddacp__45__c_c11" sboTerm="SBO:0000247" id="M_2tddacp__45__c_c11" name="2tddacp[c]" compartment="c11" hasOnlySubstanceUnits="false" boundaryCondition="false" constant="false" fbc:charge="1" fbc:chemicalFormula="*"/>
      <species metaid="meta_M_cpd02431_c11" sboTerm="SBO:0000247" id="M_cpd02431_c11" name="1-Pyrroline-5-carboxylate_c11" compartment="c11" hasOnlySubstanceUnits="false" boundaryCondition="false" constant="false" fbc:charge="1" fbc:chemicalFormula="C5H6NO2">
        <annotation>
          <rdf:RDF xmlns:rdf="http://www.w3.org/1999/02/22-rdf-syntax-ns#" xmlns:dcterms="http://purl.org/dc/terms/" xmlns:vCard="http://www.w3.org/2001/vcard-rdf/3.0#" xmlns:vCard4="http://www.w3.org/2006/vcard/ns#" xmlns:bqbiol="http://biomodels.net/biology-qualifiers/" xmlns:bqmodel="http://biomodels.net/model-qualifiers/">
            <rdf:Description rdf:about="#meta_M_cpd02431_c11">
              <bqbiol:is>
                <rdf:Bag>
                  <rdf:li rdf:resource="https://identifiers.org/seed.compound/cpd02431"/>
                  <rdf:li rdf:resource="https://identifiers.org/bigg.metabolite/1pyr5c"/>
                  <rdf:li rdf:resource="https://identifiers.org/hmdb/HMDB01301"/>
                  <rdf:li rdf:resource="https://identifiers.org/kegg.compound/C03912"/>
                  <rdf:li rdf:resource="https://identifiers.org/biocyc/META:L-DELTA1-PYRROLINE_5-CARBOXYLATE"/>
                  <rdf:li rdf:resource="https://identifiers.org/inchi/InChI=1S/C5H7NO2/c7-5(8)4-2-1-3-6-4/h3-4H,1-2H2,(H,7,8)/p-1/t4-/m0/s1"/>
                  <rdf:li rdf:resource="https://identifiers.org/inchikey/DWAKNKKXGALPNW-BYPYZUCNSA-M"/>
                  <rdf:li rdf:resource="https://identifiers.org/metanetx.chemical/MNXM1617"/>
                  <rdf:li rdf:resource="https://identifiers.org/metanetx.chemical/MNXM301"/>
                </rdf:Bag>
              </bqbiol:is>
            </rdf:Description>
          </rdf:RDF>
        </annotation>
      </species>
      <species metaid="meta_M_cpd02642_c11" sboTerm="SBO:0000247" id="M_cpd02642_c11" name="N-5-phosphoribosyl-anthranilate_c11" compartment="c11" hasOnlySubstanceUnits="false" boundaryCondition="false" constant="false" fbc:charge="1" fbc:chemicalFormula="C12H13NO9P">
        <annotation>
          <rdf:RDF xmlns:rdf="http://www.w3.org/1999/02/22-rdf-syntax-ns#" xmlns:dcterms="http://purl.org/dc/terms/" xmlns:vCard="http://www.w3.org/2001/vcard-rdf/3.0#" xmlns:vCard4="http://www.w3.org/2006/vcard/ns#" xmlns:bqbiol="http://biomodels.net/biology-qualifiers/" xmlns:bqmodel="http://biomodels.net/model-qualifiers/">
            <rdf:Description rdf:about="#meta_M_cpd02642_c11">
              <bqbiol:is>
                <rdf:Bag>
                  <rdf:li rdf:resource="https://identifiers.org/seed.compound/cpd02642"/>
                  <rdf:li rdf:resource="https://identifiers.org/bigg.metabolite/pran"/>
                  <rdf:li rdf:resource="https://identifiers.org/kegg.compound/C04302"/>
                  <rdf:li rdf:resource="https://identifiers.org/biocyc/META:N-5-PHOSPHORIBOSYL-ANTHRANILATE"/>
                  <rdf:li rdf:resource="https://identifiers.org/inchi/InChI=1S/C12H16NO9P/c14-9-8(5-21-23(18,19)20)22-11(10(9)15)13-7-4-2-1-3-6(7)12(16)17/h1-4,8-11,13-15H,5H2,(H,16,17)(H2,18,19,20)/p-3/t8-,9-,10-,11-/m1/s1"/>
                  <rdf:li rdf:resource="https://identifiers.org/inchikey/PMFMJXPRNJUYMB-GWOFURMSSA-K"/>
                  <rdf:li rdf:resource="https://identifiers.org/metanetx.chemical/MNXM1489"/>
                </rdf:Bag>
              </bqbiol:is>
            </rdf:Description>
          </rdf:RDF>
        </annotation>
      </species>
      <species metaid="meta_M_cpd00119_c11" sboTerm="SBO:0000247" id="M_cpd00119_c11" name="L-Histidine_c11" compartment="c11" hasOnlySubstanceUnits="false" boundaryCondition="false" constant="false" fbc:charge="1" fbc:chemicalFormula="C6H9N3O2">
        <annotation>
          <rdf:RDF xmlns:rdf="http://www.w3.org/1999/02/22-rdf-syntax-ns#" xmlns:dcterms="http://purl.org/dc/terms/" xmlns:vCard="http://www.w3.org/2001/vcard-rdf/3.0#" xmlns:vCard4="http://www.w3.org/2006/vcard/ns#" xmlns:bqbiol="http://biomodels.net/biology-qualifiers/" xmlns:bqmodel="http://biomodels.net/model-qualifiers/">
            <rdf:Description rdf:about="#meta_M_cpd00119_c11">
              <bqbiol:is>
                <rdf:Bag>
                  <rdf:li rdf:resource="https://identifiers.org/seed.compound/cpd00119"/>
                  <rdf:li rdf:resource="https://identifiers.org/bigg.metabolite/his__L"/>
                  <rdf:li rdf:resource="https://identifiers.org/hmdb/HMDB00177"/>
                  <rdf:li rdf:resource="https://identifiers.org/kegg.compound/C00135"/>
                  <rdf:li rdf:resource="https://identifiers.org/biocyc/META:HIS"/>
                  <rdf:li rdf:resource="https://identifiers.org/inchi/InChI=1S/C6H9N3O2/c7-5(6(10)11)1-4-2-8-3-9-4/h2-3,5H,1,7H2,(H,8,9)(H,10,11)/t5-/m0/s1"/>
                  <rdf:li rdf:resource="https://identifiers.org/inchikey/HNDVDQJCIGZPNO-YFKPBYRVSA-N"/>
                  <rdf:li rdf:resource="https://identifiers.org/metanetx.chemical/MNXM134"/>
                </rdf:Bag>
              </bqbiol:is>
            </rdf:Description>
          </rdf:RDF>
        </annotation>
      </species>
      <species metaid="meta_M_cpd29666_c11" sboTerm="SBO:0000247" id="M_cpd29666_c11" name="2,3-Dihydro-2,3-dihydroxybenzoate_c11" compartment="c11" hasOnlySubstanceUnits="false" boundaryCondition="false" constant="false" fbc:charge="1" fbc:chemicalFormula="C7H7O4">
        <annotation>
          <rdf:RDF xmlns:rdf="http://www.w3.org/1999/02/22-rdf-syntax-ns#" xmlns:dcterms="http://purl.org/dc/terms/" xmlns:vCard="http://www.w3.org/2001/vcard-rdf/3.0#" xmlns:vCard4="http://www.w3.org/2006/vcard/ns#" xmlns:bqbiol="http://biomodels.net/biology-qualifiers/" xmlns:bqmodel="http://biomodels.net/model-qualifiers/">
            <rdf:Description rdf:about="#meta_M_cpd29666_c11">
              <bqbiol:is>
                <rdf:Bag>
                  <rdf:li rdf:resource="https://identifiers.org/seed.compound/cpd29666"/>
                  <rdf:li rdf:resource="https://identifiers.org/bigg.metabolite/23ddhb"/>
                  <rdf:li rdf:resource="https://identifiers.org/kegg.compound/C04171"/>
                  <rdf:li rdf:resource="https://identifiers.org/biocyc/META:DIHYDRO-DIOH-BENZOATE"/>
                </rdf:Bag>
              </bqbiol:is>
            </rdf:Description>
          </rdf:RDF>
        </annotation>
      </species>
      <species metaid="meta_M_cpd00712_c11" sboTerm="SBO:0000247" id="M_cpd00712_c11" name="2-Dehydropantoate_c11" compartment="c11" hasOnlySubstanceUnits="false" boundaryCondition="false" constant="false" fbc:charge="1" fbc:chemicalFormula="C6H9O4">
        <annotation>
          <rdf:RDF xmlns:rdf="http://www.w3.org/1999/02/22-rdf-syntax-ns#" xmlns:dcterms="http://purl.org/dc/terms/" xmlns:vCard="http://www.w3.org/2001/vcard-rdf/3.0#" xmlns:vCard4="http://www.w3.org/2006/vcard/ns#" xmlns:bqbiol="http://biomodels.net/biology-qualifiers/" xmlns:bqmodel="http://biomodels.net/model-qualifiers/">
            <rdf:Description rdf:about="#meta_M_cpd00712_c11">
              <bqbiol:is>
                <rdf:Bag>
                  <rdf:li rdf:resource="https://identifiers.org/seed.compound/cpd00712"/>
                  <rdf:li rdf:resource="https://identifiers.org/bigg.metabolite/2dhp"/>
                  <rdf:li rdf:resource="https://identifiers.org/kegg.compound/C00966"/>
                  <rdf:li rdf:resource="https://identifiers.org/biocyc/META:2-DEHYDROPANTOATE"/>
                  <rdf:li rdf:resource="https://identifiers.org/inchi/InChI=1S/C6H10O4/c1-6(2,3-7)4(8)5(9)10/h7H,3H2,1-2H3,(H,9,10)/p-1"/>
                  <rdf:li rdf:resource="https://identifiers.org/inchikey/PKVVTUWHANFMQC-UHFFFAOYSA-M"/>
                  <rdf:li rdf:resource="https://identifiers.org/metanetx.chemical/MNXM959"/>
                </rdf:Bag>
              </bqbiol:is>
            </rdf:Description>
          </rdf:RDF>
        </annotation>
      </species>
      <species metaid="meta_M_cpd00182_c11" sboTerm="SBO:0000247" id="M_cpd00182_c11" name="Adenosine_c11" compartment="c11" hasOnlySubstanceUnits="false" boundaryCondition="false" constant="false" fbc:charge="1" fbc:chemicalFormula="C10H13N5O4">
        <annotation>
          <rdf:RDF xmlns:rdf="http://www.w3.org/1999/02/22-rdf-syntax-ns#" xmlns:dcterms="http://purl.org/dc/terms/" xmlns:vCard="http://www.w3.org/2001/vcard-rdf/3.0#" xmlns:vCard4="http://www.w3.org/2006/vcard/ns#" xmlns:bqbiol="http://biomodels.net/biology-qualifiers/" xmlns:bqmodel="http://biomodels.net/model-qualifiers/">
            <rdf:Description rdf:about="#meta_M_cpd00182_c11">
              <bqbiol:is>
                <rdf:Bag>
                  <rdf:li rdf:resource="https://identifiers.org/seed.compound/cpd00182"/>
                  <rdf:li rdf:resource="https://identifiers.org/bigg.metabolite/adn"/>
                  <rdf:li rdf:resource="https://identifiers.org/hmdb/HMDB00050"/>
                  <rdf:li rdf:resource="https://identifiers.org/kegg.compound/C00212"/>
                  <rdf:li rdf:resource="https://identifiers.org/biocyc/META:ADENOSINE"/>
                  <rdf:li rdf:resource="https://identifiers.org/inchi/InChI=1S/C10H13N5O4/c11-8-5-9(13-2-12-8)15(3-14-5)10-7(18)6(17)4(1-16)19-10/h2-4,6-7,10,16-18H,1H2,(H2,11,12,13)/t4-,6-,7-,10-/m1/s1"/>
                  <rdf:li rdf:resource="https://identifiers.org/inchikey/OIRDTQYFTABQOQ-KQYNXXCUSA-N"/>
                  <rdf:li rdf:resource="https://identifiers.org/metanetx.chemical/MNXM212"/>
                </rdf:Bag>
              </bqbiol:is>
            </rdf:Description>
          </rdf:RDF>
        </annotation>
      </species>
      <species metaid="meta_M_cpd00095_c11" sboTerm="SBO:0000247" id="M_cpd00095_c11" name="Glycerone-phosphate_c11" compartment="c11" hasOnlySubstanceUnits="false" boundaryCondition="false" constant="false" fbc:charge="1" fbc:chemicalFormula="C3H5O6P">
        <annotation>
          <rdf:RDF xmlns:rdf="http://www.w3.org/1999/02/22-rdf-syntax-ns#" xmlns:dcterms="http://purl.org/dc/terms/" xmlns:vCard="http://www.w3.org/2001/vcard-rdf/3.0#" xmlns:vCard4="http://www.w3.org/2006/vcard/ns#" xmlns:bqbiol="http://biomodels.net/biology-qualifiers/" xmlns:bqmodel="http://biomodels.net/model-qualifiers/">
            <rdf:Description rdf:about="#meta_M_cpd00095_c11">
              <bqbiol:is>
                <rdf:Bag>
                  <rdf:li rdf:resource="https://identifiers.org/seed.compound/cpd00095"/>
                  <rdf:li rdf:resource="https://identifiers.org/bigg.metabolite/dhap"/>
                  <rdf:li rdf:resource="https://identifiers.org/hmdb/HMDB01473"/>
                  <rdf:li rdf:resource="https://identifiers.org/kegg.compound/C00111"/>
                  <rdf:li rdf:resource="https://identifiers.org/biocyc/META:DIHYDROXY-ACETONE-PHOSPHATE"/>
                  <rdf:li rdf:resource="https://identifiers.org/inchi/InChI=1S/C3H7O6P/c4-1-3(5)2-9-10(6,7)8/h4H,1-2H2,(H2,6,7,8)/p-2"/>
                  <rdf:li rdf:resource="https://identifiers.org/inchikey/GNGACRATGGDKBX-UHFFFAOYSA-L"/>
                  <rdf:li rdf:resource="https://identifiers.org/metanetx.chemical/MNXM77"/>
                </rdf:Bag>
              </bqbiol:is>
            </rdf:Description>
          </rdf:RDF>
        </annotation>
      </species>
      <species metaid="meta_M_cpd00137_c11" sboTerm="SBO:0000247" id="M_cpd00137_c11" name="Citrate_c11" compartment="c11" hasOnlySubstanceUnits="false" boundaryCondition="false" constant="false" fbc:charge="1" fbc:chemicalFormula="C6H5O7">
        <annotation>
          <rdf:RDF xmlns:rdf="http://www.w3.org/1999/02/22-rdf-syntax-ns#" xmlns:dcterms="http://purl.org/dc/terms/" xmlns:vCard="http://www.w3.org/2001/vcard-rdf/3.0#" xmlns:vCard4="http://www.w3.org/2006/vcard/ns#" xmlns:bqbiol="http://biomodels.net/biology-qualifiers/" xmlns:bqmodel="http://biomodels.net/model-qualifiers/">
            <rdf:Description rdf:about="#meta_M_cpd00137_c11">
              <bqbiol:is>
                <rdf:Bag>
                  <rdf:li rdf:resource="https://identifiers.org/seed.compound/cpd00137"/>
                  <rdf:li rdf:resource="https://identifiers.org/bigg.metabolite/cit"/>
                  <rdf:li rdf:resource="https://identifiers.org/hmdb/HMDB00094"/>
                  <rdf:li rdf:resource="https://identifiers.org/kegg.compound/C00158"/>
                  <rdf:li rdf:resource="https://identifiers.org/biocyc/META:CIT"/>
                  <rdf:li rdf:resource="https://identifiers.org/inchi/InChI=1S/C6H8O7/c7-3(8)1-6(13,5(11)12)2-4(9)10/h13H,1-2H2,(H,7,8)(H,9,10)(H,11,12)/p-3"/>
                  <rdf:li rdf:resource="https://identifiers.org/inchikey/KRKNYBCHXYNGOX-UHFFFAOYSA-K"/>
                  <rdf:li rdf:resource="https://identifiers.org/metanetx.chemical/MNXM131"/>
                </rdf:Bag>
              </bqbiol:is>
            </rdf:Description>
          </rdf:RDF>
        </annotation>
      </species>
      <species metaid="meta_M_cpd00137_e2" sboTerm="SBO:0000247" id="M_cpd00137_e2" name="Citrate_e2" compartment="e2" hasOnlySubstanceUnits="false" boundaryCondition="false" constant="false" fbc:charge="1" fbc:chemicalFormula="C6H5O7">
        <annotation>
          <rdf:RDF xmlns:rdf="http://www.w3.org/1999/02/22-rdf-syntax-ns#" xmlns:dcterms="http://purl.org/dc/terms/" xmlns:vCard="http://www.w3.org/2001/vcard-rdf/3.0#" xmlns:vCard4="http://www.w3.org/2006/vcard/ns#" xmlns:bqbiol="http://biomodels.net/biology-qualifiers/" xmlns:bqmodel="http://biomodels.net/model-qualifiers/">
            <rdf:Description rdf:about="#meta_M_cpd00137_e2">
              <bqbiol:is>
                <rdf:Bag>
                  <rdf:li rdf:resource="https://identifiers.org/seed.compound/cpd00137"/>
                  <rdf:li rdf:resource="https://identifiers.org/bigg.metabolite/cit"/>
                  <rdf:li rdf:resource="https://identifiers.org/hmdb/HMDB00094"/>
                  <rdf:li rdf:resource="https://identifiers.org/kegg.compound/C00158"/>
                  <rdf:li rdf:resource="https://identifiers.org/biocyc/META:CIT"/>
                  <rdf:li rdf:resource="https://identifiers.org/inchi/InChI=1S/C6H8O7/c7-3(8)1-6(13,5(11)12)2-4(9)10/h13H,1-2H2,(H,7,8)(H,9,10)(H,11,12)/p-3"/>
                  <rdf:li rdf:resource="https://identifiers.org/inchikey/KRKNYBCHXYNGOX-UHFFFAOYSA-K"/>
                  <rdf:li rdf:resource="https://identifiers.org/metanetx.chemical/MNXM131"/>
                </rdf:Bag>
              </bqbiol:is>
            </rdf:Description>
          </rdf:RDF>
        </annotation>
      </species>
      <species metaid="meta_M_cpd00791_c11" sboTerm="SBO:0000247" id="M_cpd00791_c11" name="ProtoporphyrinogenIX_c11" compartment="c11" hasOnlySubstanceUnits="false" boundaryCondition="false" constant="false" fbc:charge="1" fbc:chemicalFormula="C34H38N4O4">
        <annotation>
          <rdf:RDF xmlns:rdf="http://www.w3.org/1999/02/22-rdf-syntax-ns#" xmlns:dcterms="http://purl.org/dc/terms/" xmlns:vCard="http://www.w3.org/2001/vcard-rdf/3.0#" xmlns:vCard4="http://www.w3.org/2006/vcard/ns#" xmlns:bqbiol="http://biomodels.net/biology-qualifiers/" xmlns:bqmodel="http://biomodels.net/model-qualifiers/">
            <rdf:Description rdf:about="#meta_M_cpd00791_c11">
              <bqbiol:is>
                <rdf:Bag>
                  <rdf:li rdf:resource="https://identifiers.org/seed.compound/cpd00791"/>
                  <rdf:li rdf:resource="https://identifiers.org/bigg.metabolite/pppg9"/>
                  <rdf:li rdf:resource="https://identifiers.org/hmdb/HMDB01097"/>
                  <rdf:li rdf:resource="https://identifiers.org/kegg.compound/C01079"/>
                  <rdf:li rdf:resource="https://identifiers.org/biocyc/META:PROTOPORPHYRINOGEN"/>
                  <rdf:li rdf:resource="https://identifiers.org/inchi/InChI=1S/C34H40N4O4/c1-7-21-17(3)25-13-26-19(5)23(9-11-33(39)40)31(37-26)16-32-24(10-12-34(41)42)20(6)28(38-32)15-30-22(8-2)18(4)27(36-30)14-29(21)35-25/h7-8,35-38H,1-2,9-16H2,3-6H3,(H,39,40)(H,41,42)/p-2"/>
                  <rdf:li rdf:resource="https://identifiers.org/inchikey/UHSGPDMIQQYNAX-UHFFFAOYSA-L"/>
                  <rdf:li rdf:resource="https://identifiers.org/metanetx.chemical/MNXM351"/>
                </rdf:Bag>
              </bqbiol:is>
            </rdf:Description>
          </rdf:RDF>
        </annotation>
      </species>
      <species metaid="meta_M_cpd03914_c11" sboTerm="SBO:0000247" id="M_cpd03914_c11" name="Cob(II)yrinate diamide_c11" compartment="c11" hasOnlySubstanceUnits="false" boundaryCondition="false" constant="false" fbc:charge="1" fbc:chemicalFormula="C45H59CoN6O12">
        <annotation>
          <rdf:RDF xmlns:rdf="http://www.w3.org/1999/02/22-rdf-syntax-ns#" xmlns:dcterms="http://purl.org/dc/terms/" xmlns:vCard="http://www.w3.org/2001/vcard-rdf/3.0#" xmlns:vCard4="http://www.w3.org/2006/vcard/ns#" xmlns:bqbiol="http://biomodels.net/biology-qualifiers/" xmlns:bqmodel="http://biomodels.net/model-qualifiers/">
            <rdf:Description rdf:about="#meta_M_cpd03914_c11">
              <bqbiol:is>
                <rdf:Bag>
                  <rdf:li rdf:resource="https://identifiers.org/seed.compound/cpd03914"/>
                  <rdf:li rdf:resource="https://identifiers.org/bigg.metabolite/co2dam"/>
                  <rdf:li rdf:resource="https://identifiers.org/kegg.compound/C06504"/>
                  <rdf:li rdf:resource="https://identifiers.org/biocyc/META:CPD-689"/>
                  <rdf:li rdf:resource="https://identifiers.org/inchi/InChI=1S/C45H62N6O12.Co/c1-21-36-24(10-13-32(56)57)41(3,4)28(49-36)18-27-23(9-12-31(54)55)43(6,19-29(46)52)39(48-27)22(2)37-25(11-14-33(58)59)44(7,20-30(47)53)45(8,51-37)40-26(17-35(62)63)42(5,38(21)50-40)16-15-34(60)61;/h18,23-26,40H,9-17,19-20H2,1-8H3,(H10,46,47,48,49,50,51,52,53,54,55,56,57,58,59,60,61,62,63);/q;+2/p-6/t23-,24-,25-,26+,40-,42-,43+,44+,45+;/m1./s1"/>
                  <rdf:li rdf:resource="https://identifiers.org/inchikey/IADMSJRJSGLGJI-OKJGWHJPSA-H"/>
                  <rdf:li rdf:resource="https://identifiers.org/metanetx.chemical/MNXM91520"/>
                  <rdf:li rdf:resource="https://identifiers.org/metanetx.chemical/MNXM90529"/>
                </rdf:Bag>
              </bqbiol:is>
            </rdf:Description>
          </rdf:RDF>
        </annotation>
      </species>
      <species metaid="meta_M_cpd03444_c11" sboTerm="SBO:0000247" id="M_cpd03444_c11" name="2-Octaprenylphenol_c11" compartment="c11" hasOnlySubstanceUnits="false" boundaryCondition="false" constant="false" fbc:charge="1" fbc:chemicalFormula="C46H70O">
        <annotation>
          <rdf:RDF xmlns:rdf="http://www.w3.org/1999/02/22-rdf-syntax-ns#" xmlns:dcterms="http://purl.org/dc/terms/" xmlns:vCard="http://www.w3.org/2001/vcard-rdf/3.0#" xmlns:vCard4="http://www.w3.org/2006/vcard/ns#" xmlns:bqbiol="http://biomodels.net/biology-qualifiers/" xmlns:bqmodel="http://biomodels.net/model-qualifiers/">
            <rdf:Description rdf:about="#meta_M_cpd03444_c11">
              <bqbiol:is>
                <rdf:Bag>
                  <rdf:li rdf:resource="https://identifiers.org/seed.compound/cpd03444"/>
                  <rdf:li rdf:resource="https://identifiers.org/bigg.metabolite/2oph"/>
                  <rdf:li rdf:resource="https://identifiers.org/kegg.compound/C05810"/>
                  <rdf:li rdf:resource="https://identifiers.org/biocyc/META:2-OCTAPRENYLPHENOL"/>
                  <rdf:li rdf:resource="https://identifiers.org/inchi/InChI=1S/C46H70O/c1-37(2)19-12-20-38(3)21-13-22-39(4)23-14-24-40(5)25-15-26-41(6)27-16-28-42(7)29-17-30-43(8)31-18-32-44(9)35-36-45-33-10-11-34-46(45)47/h10-11,19,21,23,25,27,29,31,33-35,47H,12-18,20,22,24,26,28,30,32,36H2,1-9H3/b38-21+,39-23+,40-25+,41-27+,42-29+,43-31+,44-35+"/>
                  <rdf:li rdf:resource="https://identifiers.org/inchikey/VUNQJPPPTJIREN-CMAXTTDKSA-N"/>
                  <rdf:li rdf:resource="https://identifiers.org/metanetx.chemical/MNXM1886"/>
                </rdf:Bag>
              </bqbiol:is>
            </rdf:Description>
          </rdf:RDF>
        </annotation>
      </species>
      <species metaid="meta_M_cpd00939_c11" sboTerm="SBO:0000247" id="M_cpd00939_c11" name="Toxopyrimidine_c11" compartment="c11" hasOnlySubstanceUnits="false" boundaryCondition="false" constant="false" fbc:charge="1" fbc:chemicalFormula="C6H9N3O">
        <annotation>
          <rdf:RDF xmlns:rdf="http://www.w3.org/1999/02/22-rdf-syntax-ns#" xmlns:dcterms="http://purl.org/dc/terms/" xmlns:vCard="http://www.w3.org/2001/vcard-rdf/3.0#" xmlns:vCard4="http://www.w3.org/2006/vcard/ns#" xmlns:bqbiol="http://biomodels.net/biology-qualifiers/" xmlns:bqmodel="http://biomodels.net/model-qualifiers/">
            <rdf:Description rdf:about="#meta_M_cpd00939_c11">
              <bqbiol:is>
                <rdf:Bag>
                  <rdf:li rdf:resource="https://identifiers.org/seed.compound/cpd00939"/>
                  <rdf:li rdf:resource="https://identifiers.org/bigg.metabolite/4ahmmp"/>
                  <rdf:li rdf:resource="https://identifiers.org/kegg.compound/C01279"/>
                  <rdf:li rdf:resource="https://identifiers.org/biocyc/META:HMP"/>
                  <rdf:li rdf:resource="https://identifiers.org/inchi/InChI=1S/C6H9N3O/c1-4-8-2-5(3-10)6(7)9-4/h2,10H,3H2,1H3,(H2,7,8,9)/p+1"/>
                  <rdf:li rdf:resource="https://identifiers.org/inchikey/VUTBELPREDJDDH-UHFFFAOYSA-O"/>
                  <rdf:li rdf:resource="https://identifiers.org/metanetx.chemical/MNXM874"/>
                </rdf:Bag>
              </bqbiol:is>
            </rdf:Description>
          </rdf:RDF>
        </annotation>
      </species>
      <species metaid="meta_M_cpd00177_c11" sboTerm="SBO:0000247" id="M_cpd00177_c11" name="dADP_c11" compartment="c11" hasOnlySubstanceUnits="false" boundaryCondition="false" constant="false" fbc:charge="1" fbc:chemicalFormula="C10H13N5O9P2">
        <annotation>
          <rdf:RDF xmlns:rdf="http://www.w3.org/1999/02/22-rdf-syntax-ns#" xmlns:dcterms="http://purl.org/dc/terms/" xmlns:vCard="http://www.w3.org/2001/vcard-rdf/3.0#" xmlns:vCard4="http://www.w3.org/2006/vcard/ns#" xmlns:bqbiol="http://biomodels.net/biology-qualifiers/" xmlns:bqmodel="http://biomodels.net/model-qualifiers/">
            <rdf:Description rdf:about="#meta_M_cpd00177_c11">
              <bqbiol:is>
                <rdf:Bag>
                  <rdf:li rdf:resource="https://identifiers.org/seed.compound/cpd00177"/>
                  <rdf:li rdf:resource="https://identifiers.org/bigg.metabolite/dadp"/>
                  <rdf:li rdf:resource="https://identifiers.org/hmdb/HMDB01508"/>
                  <rdf:li rdf:resource="https://identifiers.org/kegg.compound/C00206"/>
                  <rdf:li rdf:resource="https://identifiers.org/biocyc/META:DADP"/>
                  <rdf:li rdf:resource="https://identifiers.org/inchi/InChI=1S/C10H15N5O9P2/c11-9-8-10(13-3-12-9)15(4-14-8)7-1-5(16)6(23-7)2-22-26(20,21)24-25(17,18)19/h3-7,16H,1-2H2,(H,20,21)(H2,11,12,13)(H2,17,18,19)/p-2/t5-,6+,7+/m0/s1"/>
                  <rdf:li rdf:resource="https://identifiers.org/inchikey/DAEAPNUQQAICNR-RRKCRQDMSA-L"/>
                  <rdf:li rdf:resource="https://identifiers.org/metanetx.chemical/MNXM374"/>
                </rdf:Bag>
              </bqbiol:is>
            </rdf:Description>
          </rdf:RDF>
        </annotation>
      </species>
      <species metaid="meta_M_cpd00782_c11" sboTerm="SBO:0000247" id="M_cpd00782_c11" name="Pimeloyl-CoA_c11" compartment="c11" hasOnlySubstanceUnits="false" boundaryCondition="false" constant="false" fbc:charge="1" fbc:chemicalFormula="C28H41N7O19P3S">
        <annotation>
          <rdf:RDF xmlns:rdf="http://www.w3.org/1999/02/22-rdf-syntax-ns#" xmlns:dcterms="http://purl.org/dc/terms/" xmlns:vCard="http://www.w3.org/2001/vcard-rdf/3.0#" xmlns:vCard4="http://www.w3.org/2006/vcard/ns#" xmlns:bqbiol="http://biomodels.net/biology-qualifiers/" xmlns:bqmodel="http://biomodels.net/model-qualifiers/">
            <rdf:Description rdf:about="#meta_M_cpd00782_c11">
              <bqbiol:is>
                <rdf:Bag>
                  <rdf:li rdf:resource="https://identifiers.org/seed.compound/cpd00782"/>
                  <rdf:li rdf:resource="https://identifiers.org/bigg.metabolite/pmcoa"/>
                  <rdf:li rdf:resource="https://identifiers.org/kegg.compound/C01063"/>
                  <rdf:li rdf:resource="https://identifiers.org/biocyc/META:CPD-558"/>
                  <rdf:li rdf:resource="https://identifiers.org/inchi/InChI=1S/C28H46N7O19P3S/c1-28(2,23(41)26(42)31-9-8-17(36)30-10-11-58-19(39)7-5-3-4-6-18(37)38)13-51-57(48,49)54-56(46,47)50-12-16-22(53-55(43,44)45)21(40)27(52-16)35-15-34-20-24(29)32-14-33-25(20)35/h14-16,21-23,27,40-41H,3-13H2,1-2H3,(H,30,36)(H,31,42)(H,37,38)(H,46,47)(H,48,49)(H2,29,32,33)(H2,43,44,45)/p-5/t16-,21-,22-,23+,27-/m1/s1"/>
                  <rdf:li rdf:resource="https://identifiers.org/inchikey/LYCRXMTYUZDUGA-UYRKPTJQSA-I"/>
                  <rdf:li rdf:resource="https://identifiers.org/metanetx.chemical/MNXM951"/>
                </rdf:Bag>
              </bqbiol:is>
            </rdf:Description>
          </rdf:RDF>
        </annotation>
      </species>
      <species metaid="meta_M_cpd01772_c11" sboTerm="SBO:0000247" id="M_cpd01772_c11" name="Succinylbenzoate_c11" compartment="c11" hasOnlySubstanceUnits="false" boundaryCondition="false" constant="false" fbc:charge="1" fbc:chemicalFormula="C11H8O5">
        <annotation>
          <rdf:RDF xmlns:rdf="http://www.w3.org/1999/02/22-rdf-syntax-ns#" xmlns:dcterms="http://purl.org/dc/terms/" xmlns:vCard="http://www.w3.org/2001/vcard-rdf/3.0#" xmlns:vCard4="http://www.w3.org/2006/vcard/ns#" xmlns:bqbiol="http://biomodels.net/biology-qualifiers/" xmlns:bqmodel="http://biomodels.net/model-qualifiers/">
            <rdf:Description rdf:about="#meta_M_cpd01772_c11">
              <bqbiol:is>
                <rdf:Bag>
                  <rdf:li rdf:resource="https://identifiers.org/seed.compound/cpd01772"/>
                  <rdf:li rdf:resource="https://identifiers.org/bigg.metabolite/sucbz"/>
                  <rdf:li rdf:resource="https://identifiers.org/kegg.compound/C02730"/>
                  <rdf:li rdf:resource="https://identifiers.org/biocyc/META:O-SUCCINYLBENZOATE"/>
                  <rdf:li rdf:resource="https://identifiers.org/inchi/InChI=1S/C11H10O5/c12-9(5-6-10(13)14)7-3-1-2-4-8(7)11(15)16/h1-4H,5-6H2,(H,13,14)(H,15,16)/p-2"/>
                  <rdf:li rdf:resource="https://identifiers.org/inchikey/YIVWQNVQRXFZJB-UHFFFAOYSA-L"/>
                  <rdf:li rdf:resource="https://identifiers.org/metanetx.chemical/MNXM1212"/>
                </rdf:Bag>
              </bqbiol:is>
            </rdf:Description>
          </rdf:RDF>
        </annotation>
      </species>
      <species metaid="meta_M_cpd02315_c11" sboTerm="SBO:0000247" id="M_cpd02315_c11" name="6-Pyruvoyltetrahydropterin_c11" compartment="c11" hasOnlySubstanceUnits="false" boundaryCondition="false" constant="false" fbc:charge="1" fbc:chemicalFormula="C9H11N5O3">
        <annotation>
          <rdf:RDF xmlns:rdf="http://www.w3.org/1999/02/22-rdf-syntax-ns#" xmlns:dcterms="http://purl.org/dc/terms/" xmlns:vCard="http://www.w3.org/2001/vcard-rdf/3.0#" xmlns:vCard4="http://www.w3.org/2006/vcard/ns#" xmlns:bqbiol="http://biomodels.net/biology-qualifiers/" xmlns:bqmodel="http://biomodels.net/model-qualifiers/">
            <rdf:Description rdf:about="#meta_M_cpd02315_c11">
              <bqbiol:is>
                <rdf:Bag>
                  <rdf:li rdf:resource="https://identifiers.org/seed.compound/cpd02315"/>
                  <rdf:li rdf:resource="https://identifiers.org/bigg.metabolite/6pthp"/>
                  <rdf:li rdf:resource="https://identifiers.org/hmdb/HMDB01195"/>
                  <rdf:li rdf:resource="https://identifiers.org/kegg.compound/C03684"/>
                  <rdf:li rdf:resource="https://identifiers.org/inchi/InChI=1S/C9H11N5O3/c1-3(15)6(16)4-2-11-7-5(12-4)8(17)14-9(10)13-7/h4,12H,2H2,1H3,(H4,10,11,13,14,17)/t4-/m1/s1"/>
                  <rdf:li rdf:resource="https://identifiers.org/inchikey/WBJZXBUVECZHCE-SCSAIBSYSA-N"/>
                  <rdf:li rdf:resource="https://identifiers.org/metanetx.chemical/MNXM467"/>
                  <rdf:li rdf:resource="https://identifiers.org/biocyc/META:6-PYRUVOYL-5678-TETRAHYDROPTERIN"/>
                </rdf:Bag>
              </bqbiol:is>
            </rdf:Description>
          </rdf:RDF>
        </annotation>
      </species>
      <species metaid="meta_M_cpd00003_c11" sboTerm="SBO:0000247" id="M_cpd00003_c11" name="NAD_c11" compartment="c11" hasOnlySubstanceUnits="false" boundaryCondition="false" constant="false" fbc:charge="1" fbc:chemicalFormula="C21H26N7O14P2">
        <annotation>
          <rdf:RDF xmlns:rdf="http://www.w3.org/1999/02/22-rdf-syntax-ns#" xmlns:dcterms="http://purl.org/dc/terms/" xmlns:vCard="http://www.w3.org/2001/vcard-rdf/3.0#" xmlns:vCard4="http://www.w3.org/2006/vcard/ns#" xmlns:bqbiol="http://biomodels.net/biology-qualifiers/" xmlns:bqmodel="http://biomodels.net/model-qualifiers/">
            <rdf:Description rdf:about="#meta_M_cpd00003_c11">
              <bqbiol:is>
                <rdf:Bag>
                  <rdf:li rdf:resource="https://identifiers.org/seed.compound/cpd00003"/>
                  <rdf:li rdf:resource="https://identifiers.org/bigg.metabolite/nad"/>
                  <rdf:li rdf:resource="https://identifiers.org/hmdb/HMDB00902"/>
                  <rdf:li rdf:resource="https://identifiers.org/kegg.compound/C00003"/>
                  <rdf:li rdf:resource="https://identifiers.org/biocyc/META:NAD"/>
                  <rdf:li rdf:resource="https://identifiers.org/inchi/InChI=1S/C21H27N7O14P2/c22-17-12-19(25-7-24-17)28(8-26-12)21-16(32)14(30)11(41-21)6-39-44(36,37)42-43(34,35)38-5-10-13(29)15(31)20(40-10)27-3-1-2-9(4-27)18(23)33/h1-4,7-8,10-11,13-16,20-21,29-32H,5-6H2,(H5-,22,23,24,25,33,34,35,36,37)/p-1/t10-,11-,13-,14-,15-,16-,20-,21-/m1/s1"/>
                  <rdf:li rdf:resource="https://identifiers.org/inchikey/BAWFJGJZGIEFAR-NNYOXOHSSA-M"/>
                  <rdf:li rdf:resource="https://identifiers.org/metanetx.chemical/MNXM8"/>
                </rdf:Bag>
              </bqbiol:is>
            </rdf:Description>
          </rdf:RDF>
        </annotation>
      </species>
      <species metaid="meta_M_cpd00092_c11" sboTerm="SBO:0000247" id="M_cpd00092_c11" name="Uracil_c11" compartment="c11" hasOnlySubstanceUnits="false" boundaryCondition="false" constant="false" fbc:charge="1" fbc:chemicalFormula="C4H4N2O2">
        <annotation>
          <rdf:RDF xmlns:rdf="http://www.w3.org/1999/02/22-rdf-syntax-ns#" xmlns:dcterms="http://purl.org/dc/terms/" xmlns:vCard="http://www.w3.org/2001/vcard-rdf/3.0#" xmlns:vCard4="http://www.w3.org/2006/vcard/ns#" xmlns:bqbiol="http://biomodels.net/biology-qualifiers/" xmlns:bqmodel="http://biomodels.net/model-qualifiers/">
            <rdf:Description rdf:about="#meta_M_cpd00092_c11">
              <bqbiol:is>
                <rdf:Bag>
                  <rdf:li rdf:resource="https://identifiers.org/seed.compound/cpd00092"/>
                  <rdf:li rdf:resource="https://identifiers.org/bigg.metabolite/ura"/>
                  <rdf:li rdf:resource="https://identifiers.org/hmdb/HMDB00300"/>
                  <rdf:li rdf:resource="https://identifiers.org/kegg.compound/C00106"/>
                  <rdf:li rdf:resource="https://identifiers.org/biocyc/META:URACIL"/>
                  <rdf:li rdf:resource="https://identifiers.org/inchi/InChI=1S/C4H4N2O2/c7-3-1-2-5-4(8)6-3/h1-2H,(H2,5,6,7,8)"/>
                  <rdf:li rdf:resource="https://identifiers.org/inchikey/ISAKRJDGNUQOIC-UHFFFAOYSA-N"/>
                  <rdf:li rdf:resource="https://identifiers.org/metanetx.chemical/MNXM158"/>
                </rdf:Bag>
              </bqbiol:is>
            </rdf:Description>
          </rdf:RDF>
        </annotation>
      </species>
      <species metaid="meta_M_cpd00037_c11" sboTerm="SBO:0000247" id="M_cpd00037_c11" name="UDP-N-acetylglucosamine_c11" compartment="c11" hasOnlySubstanceUnits="false" boundaryCondition="false" constant="false" fbc:charge="1" fbc:chemicalFormula="C17H25N3O17P2">
        <annotation>
          <rdf:RDF xmlns:rdf="http://www.w3.org/1999/02/22-rdf-syntax-ns#" xmlns:dcterms="http://purl.org/dc/terms/" xmlns:vCard="http://www.w3.org/2001/vcard-rdf/3.0#" xmlns:vCard4="http://www.w3.org/2006/vcard/ns#" xmlns:bqbiol="http://biomodels.net/biology-qualifiers/" xmlns:bqmodel="http://biomodels.net/model-qualifiers/">
            <rdf:Description rdf:about="#meta_M_cpd00037_c11">
              <bqbiol:is>
                <rdf:Bag>
                  <rdf:li rdf:resource="https://identifiers.org/seed.compound/cpd00037"/>
                  <rdf:li rdf:resource="https://identifiers.org/bigg.metabolite/uacgam"/>
                  <rdf:li rdf:resource="https://identifiers.org/hmdb/HMDB00290"/>
                  <rdf:li rdf:resource="https://identifiers.org/kegg.compound/C00043"/>
                  <rdf:li rdf:resource="https://identifiers.org/kegg.compound/G10610"/>
                  <rdf:li rdf:resource="https://identifiers.org/biocyc/META:UDP-N-ACETYL-D-GLUCOSAMINE"/>
                  <rdf:li rdf:resource="https://identifiers.org/inchi/InChI=1S/C17H27N3O17P2/c1-6(22)18-10-13(26)11(24)7(4-21)35-16(10)36-39(31,32)37-38(29,30)33-5-8-12(25)14(27)15(34-8)20-3-2-9(23)19-17(20)28/h2-3,7-8,10-16,21,24-27H,4-5H2,1H3,(H,18,22)(H,29,30)(H,31,32)(H,19,23,28)/p-2/t7-,8-,10-,11-,12-,13-,14-,15-,16-/m1/s1"/>
                  <rdf:li rdf:resource="https://identifiers.org/inchikey/LFTYTUAZOPRMMI-CFRASDGPSA-L"/>
                  <rdf:li rdf:resource="https://identifiers.org/metanetx.chemical/MNXM47"/>
                </rdf:Bag>
              </bqbiol:is>
            </rdf:Description>
          </rdf:RDF>
        </annotation>
      </species>
      <species metaid="meta_M_cpd00092_e2" sboTerm="SBO:0000247" id="M_cpd00092_e2" name="Uracil_e2" compartment="e2" hasOnlySubstanceUnits="false" boundaryCondition="false" constant="false" fbc:charge="1" fbc:chemicalFormula="C4H4N2O2">
        <annotation>
          <rdf:RDF xmlns:rdf="http://www.w3.org/1999/02/22-rdf-syntax-ns#" xmlns:dcterms="http://purl.org/dc/terms/" xmlns:vCard="http://www.w3.org/2001/vcard-rdf/3.0#" xmlns:vCard4="http://www.w3.org/2006/vcard/ns#" xmlns:bqbiol="http://biomodels.net/biology-qualifiers/" xmlns:bqmodel="http://biomodels.net/model-qualifiers/">
            <rdf:Description rdf:about="#meta_M_cpd00092_e2">
              <bqbiol:is>
                <rdf:Bag>
                  <rdf:li rdf:resource="https://identifiers.org/seed.compound/cpd00092"/>
                  <rdf:li rdf:resource="https://identifiers.org/bigg.metabolite/ura"/>
                  <rdf:li rdf:resource="https://identifiers.org/hmdb/HMDB00300"/>
                  <rdf:li rdf:resource="https://identifiers.org/kegg.compound/C00106"/>
                  <rdf:li rdf:resource="https://identifiers.org/biocyc/META:URACIL"/>
                  <rdf:li rdf:resource="https://identifiers.org/inchi/InChI=1S/C4H4N2O2/c7-3-1-2-5-4(8)6-3/h1-2H,(H2,5,6,7,8)"/>
                  <rdf:li rdf:resource="https://identifiers.org/inchikey/ISAKRJDGNUQOIC-UHFFFAOYSA-N"/>
                  <rdf:li rdf:resource="https://identifiers.org/metanetx.chemical/MNXM158"/>
                </rdf:Bag>
              </bqbiol:is>
            </rdf:Description>
          </rdf:RDF>
        </annotation>
      </species>
      <species metaid="meta_M_cpd11611_c11" sboTerm="SBO:0000247" id="M_cpd11611_c11" name="Acyl-CoA_c11" compartment="c11" hasOnlySubstanceUnits="false" boundaryCondition="false" constant="false" fbc:charge="1" fbc:chemicalFormula="C22H32N7O17P3RS">
        <annotation>
          <rdf:RDF xmlns:rdf="http://www.w3.org/1999/02/22-rdf-syntax-ns#" xmlns:dcterms="http://purl.org/dc/terms/" xmlns:vCard="http://www.w3.org/2001/vcard-rdf/3.0#" xmlns:vCard4="http://www.w3.org/2006/vcard/ns#" xmlns:bqbiol="http://biomodels.net/biology-qualifiers/" xmlns:bqmodel="http://biomodels.net/model-qualifiers/">
            <rdf:Description rdf:about="#meta_M_cpd11611_c11">
              <bqbiol:is>
                <rdf:Bag>
                  <rdf:li rdf:resource="https://identifiers.org/seed.compound/cpd11611"/>
                  <rdf:li rdf:resource="https://identifiers.org/bigg.metabolite/acoa"/>
                  <rdf:li rdf:resource="https://identifiers.org/kegg.compound/C00040"/>
                  <rdf:li rdf:resource="https://identifiers.org/biocyc/META:Medium-Chain-Acyl-CoAs"/>
                  <rdf:li rdf:resource="https://identifiers.org/biocyc/META:Short-Chain-Acyl-CoAs"/>
                  <rdf:li rdf:resource="https://identifiers.org/metanetx.chemical/MNXM149194"/>
                  <rdf:li rdf:resource="https://identifiers.org/metanetx.chemical/MNXM44"/>
                  <rdf:li rdf:resource="https://identifiers.org/metanetx.chemical/MNXM164466"/>
                </rdf:Bag>
              </bqbiol:is>
            </rdf:Description>
          </rdf:RDF>
        </annotation>
      </species>
      <species metaid="meta_M_cpd02693_c11" sboTerm="SBO:0000247" id="M_cpd02693_c11" name="3-Isopropylmalate_c11" compartment="c11" hasOnlySubstanceUnits="false" boundaryCondition="false" constant="false" fbc:charge="1" fbc:chemicalFormula="C7H10O5">
        <annotation>
          <rdf:RDF xmlns:rdf="http://www.w3.org/1999/02/22-rdf-syntax-ns#" xmlns:dcterms="http://purl.org/dc/terms/" xmlns:vCard="http://www.w3.org/2001/vcard-rdf/3.0#" xmlns:vCard4="http://www.w3.org/2006/vcard/ns#" xmlns:bqbiol="http://biomodels.net/biology-qualifiers/" xmlns:bqmodel="http://biomodels.net/model-qualifiers/">
            <rdf:Description rdf:about="#meta_M_cpd02693_c11">
              <bqbiol:is>
                <rdf:Bag>
                  <rdf:li rdf:resource="https://identifiers.org/seed.compound/cpd02693"/>
                  <rdf:li rdf:resource="https://identifiers.org/bigg.metabolite/3c2hmp"/>
                  <rdf:li rdf:resource="https://identifiers.org/hmdb/HMDB12156"/>
                  <rdf:li rdf:resource="https://identifiers.org/kegg.compound/C04411"/>
                  <rdf:li rdf:resource="https://identifiers.org/biocyc/META:2-D-THREO-HYDROXY-3-CARBOXY-ISOCAPROATE"/>
                  <rdf:li rdf:resource="https://identifiers.org/inchi/InChI=1S/C7H12O5/c1-3(2)4(6(9)10)5(8)7(11)12/h3-5,8H,1-2H3,(H,9,10)(H,11,12)/p-2/t4-,5+/m0/s1"/>
                  <rdf:li rdf:resource="https://identifiers.org/inchikey/RNQHMTFBUSSBJQ-CRCLSJGQSA-L"/>
                  <rdf:li rdf:resource="https://identifiers.org/metanetx.chemical/MNXM891"/>
                  <rdf:li rdf:resource="https://identifiers.org/metanetx.chemical/MNXM6092"/>
                </rdf:Bag>
              </bqbiol:is>
            </rdf:Description>
          </rdf:RDF>
        </annotation>
      </species>
      <species metaid="meta_M_cpd00045_c11" sboTerm="SBO:0000247" id="M_cpd00045_c11" name="Adenosine 3-5-bisphosphate_c11" compartment="c11" hasOnlySubstanceUnits="false" boundaryCondition="false" constant="false" fbc:charge="1" fbc:chemicalFormula="C10H11N5O10P2">
        <annotation>
          <rdf:RDF xmlns:rdf="http://www.w3.org/1999/02/22-rdf-syntax-ns#" xmlns:dcterms="http://purl.org/dc/terms/" xmlns:vCard="http://www.w3.org/2001/vcard-rdf/3.0#" xmlns:vCard4="http://www.w3.org/2006/vcard/ns#" xmlns:bqbiol="http://biomodels.net/biology-qualifiers/" xmlns:bqmodel="http://biomodels.net/model-qualifiers/">
            <rdf:Description rdf:about="#meta_M_cpd00045_c11">
              <bqbiol:is>
                <rdf:Bag>
                  <rdf:li rdf:resource="https://identifiers.org/seed.compound/cpd00045"/>
                  <rdf:li rdf:resource="https://identifiers.org/bigg.metabolite/pap"/>
                  <rdf:li rdf:resource="https://identifiers.org/hmdb/HMDB00061"/>
                  <rdf:li rdf:resource="https://identifiers.org/kegg.compound/C00054"/>
                  <rdf:li rdf:resource="https://identifiers.org/biocyc/META:3-5-ADP"/>
                  <rdf:li rdf:resource="https://identifiers.org/inchi/InChI=1S/C10H15N5O10P2/c11-8-5-9(13-2-12-8)15(3-14-5)10-6(16)7(25-27(20,21)22)4(24-10)1-23-26(17,18)19/h2-4,6-7,10,16H,1H2,(H2,11,12,13)(H2,17,18,19)(H2,20,21,22)/p-4/t4-,6-,7-,10-/m1/s1"/>
                  <rdf:li rdf:resource="https://identifiers.org/inchikey/WHTCPDAXWFLDIH-KQYNXXCUSA-J"/>
                  <rdf:li rdf:resource="https://identifiers.org/metanetx.chemical/MNXM45"/>
                </rdf:Bag>
              </bqbiol:is>
            </rdf:Description>
          </rdf:RDF>
        </annotation>
      </species>
      <species metaid="meta_M_3oxocdacp__45__c_c11" sboTerm="SBO:0000247" id="M_3oxocdacp__45__c_c11" name="3oxocdacp[c]" compartment="c11" hasOnlySubstanceUnits="false" boundaryCondition="false" constant="false" fbc:charge="1" fbc:chemicalFormula="*"/>
      <species metaid="meta_M_cpd00118_c11" sboTerm="SBO:0000247" id="M_cpd00118_c11" name="Putrescine_c11" compartment="c11" hasOnlySubstanceUnits="false" boundaryCondition="false" constant="false" fbc:charge="1" fbc:chemicalFormula="C4H14N2">
        <annotation>
          <rdf:RDF xmlns:rdf="http://www.w3.org/1999/02/22-rdf-syntax-ns#" xmlns:dcterms="http://purl.org/dc/terms/" xmlns:vCard="http://www.w3.org/2001/vcard-rdf/3.0#" xmlns:vCard4="http://www.w3.org/2006/vcard/ns#" xmlns:bqbiol="http://biomodels.net/biology-qualifiers/" xmlns:bqmodel="http://biomodels.net/model-qualifiers/">
            <rdf:Description rdf:about="#meta_M_cpd00118_c11">
              <bqbiol:is>
                <rdf:Bag>
                  <rdf:li rdf:resource="https://identifiers.org/seed.compound/cpd00118"/>
                  <rdf:li rdf:resource="https://identifiers.org/bigg.metabolite/ptrc"/>
                  <rdf:li rdf:resource="https://identifiers.org/hmdb/HMDB01414"/>
                  <rdf:li rdf:resource="https://identifiers.org/kegg.compound/C00134"/>
                  <rdf:li rdf:resource="https://identifiers.org/biocyc/META:PUTRESCINE"/>
                  <rdf:li rdf:resource="https://identifiers.org/inchi/InChI=1S/C4H12N2/c5-3-1-2-4-6/h1-6H2/p+2"/>
                  <rdf:li rdf:resource="https://identifiers.org/inchikey/KIDHWZJUCRJVML-UHFFFAOYSA-P"/>
                  <rdf:li rdf:resource="https://identifiers.org/metanetx.chemical/MNXM118"/>
                </rdf:Bag>
              </bqbiol:is>
            </rdf:Description>
          </rdf:RDF>
        </annotation>
      </species>
      <species metaid="meta_M_2tocdacp__45__c_c11" sboTerm="SBO:0000247" id="M_2tocdacp__45__c_c11" name="2tocdacp[c]" compartment="c11" hasOnlySubstanceUnits="false" boundaryCondition="false" constant="false" fbc:charge="1" fbc:chemicalFormula="*"/>
      <species metaid="meta_M_cpd03833_c11" sboTerm="SBO:0000247" id="M_cpd03833_c11" name="Precorrin 3B_c11" compartment="c11" hasOnlySubstanceUnits="false" boundaryCondition="false" constant="false" fbc:charge="1" fbc:chemicalFormula="C43H44N4O17">
        <annotation>
          <rdf:RDF xmlns:rdf="http://www.w3.org/1999/02/22-rdf-syntax-ns#" xmlns:dcterms="http://purl.org/dc/terms/" xmlns:vCard="http://www.w3.org/2001/vcard-rdf/3.0#" xmlns:vCard4="http://www.w3.org/2006/vcard/ns#" xmlns:bqbiol="http://biomodels.net/biology-qualifiers/" xmlns:bqmodel="http://biomodels.net/model-qualifiers/">
            <rdf:Description rdf:about="#meta_M_cpd03833_c11">
              <bqbiol:is>
                <rdf:Bag>
                  <rdf:li rdf:resource="https://identifiers.org/seed.compound/cpd03833"/>
                  <rdf:li rdf:resource="https://identifiers.org/bigg.metabolite/pre3b"/>
                  <rdf:li rdf:resource="https://identifiers.org/kegg.compound/C06406"/>
                  <rdf:li rdf:resource="https://identifiers.org/biocyc/META:CPD-643"/>
                  <rdf:li rdf:resource="https://identifiers.org/inchi/InChI=1S/C43H50N4O17/c1-40(17-37(60)61)23(6-10-33(52)53)28-15-27-21(12-35(56)57)19(4-8-31(48)49)25(44-27)14-26-20(5-9-32(50)51)22(13-36(58)59)39(46-26)42(3,63)43-41(2,18-38(62)64-43)24(7-11-34(54)55)29(47-43)16-30(40)45-28/h15-16,23-24,44,46-47,63H,4-14,17-18H2,1-3H3,(H,48,49)(H,50,51)(H,52,53)(H,54,55)(H,56,57)(H,58,59)(H,60,61)/p-6/b28-15-,29-16-/t23-,24-,40+,41+,42+,43-/m1/s1"/>
                  <rdf:li rdf:resource="https://identifiers.org/inchikey/KJHZYYJBHKAUHS-NXWQJPGNSA-H"/>
                  <rdf:li rdf:resource="https://identifiers.org/metanetx.chemical/MNXM1291"/>
                </rdf:Bag>
              </bqbiol:is>
            </rdf:Description>
          </rdf:RDF>
        </annotation>
      </species>
      <species metaid="meta_M_cpd00793_c11" sboTerm="SBO:0000247" id="M_cpd00793_c11" name="Thiamine phosphate_c11" compartment="c11" hasOnlySubstanceUnits="false" boundaryCondition="false" constant="false" fbc:charge="1" fbc:chemicalFormula="C12H16N4O4PS">
        <annotation>
          <rdf:RDF xmlns:rdf="http://www.w3.org/1999/02/22-rdf-syntax-ns#" xmlns:dcterms="http://purl.org/dc/terms/" xmlns:vCard="http://www.w3.org/2001/vcard-rdf/3.0#" xmlns:vCard4="http://www.w3.org/2006/vcard/ns#" xmlns:bqbiol="http://biomodels.net/biology-qualifiers/" xmlns:bqmodel="http://biomodels.net/model-qualifiers/">
            <rdf:Description rdf:about="#meta_M_cpd00793_c11">
              <bqbiol:is>
                <rdf:Bag>
                  <rdf:li rdf:resource="https://identifiers.org/seed.compound/cpd00793"/>
                  <rdf:li rdf:resource="https://identifiers.org/bigg.metabolite/thmmp"/>
                  <rdf:li rdf:resource="https://identifiers.org/hmdb/HMDB02666"/>
                  <rdf:li rdf:resource="https://identifiers.org/kegg.compound/C01081"/>
                  <rdf:li rdf:resource="https://identifiers.org/biocyc/META:THIAMINE-P"/>
                  <rdf:li rdf:resource="https://identifiers.org/inchi/InChI=1S/C12H17N4O4PS/c1-8-11(3-4-20-21(17,18)19)22-7-16(8)6-10-5-14-9(2)15-12(10)13/h5,7H,3-4,6H2,1-2H3,(H3-,13,14,15,17,18,19)"/>
                  <rdf:li rdf:resource="https://identifiers.org/inchikey/HZSAJDVWZRBGIF-UHFFFAOYSA-N"/>
                  <rdf:li rdf:resource="https://identifiers.org/metanetx.chemical/MNXM662"/>
                </rdf:Bag>
              </bqbiol:is>
            </rdf:Description>
          </rdf:RDF>
        </annotation>
      </species>
      <species metaid="meta_M_cpd11430_c11" sboTerm="SBO:0000247" id="M_cpd11430_c11" name="fa1_c11" compartment="c11" hasOnlySubstanceUnits="false" boundaryCondition="false" constant="false" fbc:charge="1" fbc:chemicalFormula="C14H27O2">
        <annotation>
          <rdf:RDF xmlns:rdf="http://www.w3.org/1999/02/22-rdf-syntax-ns#" xmlns:dcterms="http://purl.org/dc/terms/" xmlns:vCard="http://www.w3.org/2001/vcard-rdf/3.0#" xmlns:vCard4="http://www.w3.org/2006/vcard/ns#" xmlns:bqbiol="http://biomodels.net/biology-qualifiers/" xmlns:bqmodel="http://biomodels.net/model-qualifiers/">
            <rdf:Description rdf:about="#meta_M_cpd11430_c11">
              <bqbiol:is>
                <rdf:Bag>
                  <rdf:li rdf:resource="https://identifiers.org/seed.compound/cpd11430"/>
                  <rdf:li rdf:resource="https://identifiers.org/bigg.metabolite/fa1"/>
                  <rdf:li rdf:resource="https://identifiers.org/metanetx.chemical/MNXM3990"/>
                </rdf:Bag>
              </bqbiol:is>
            </rdf:Description>
          </rdf:RDF>
        </annotation>
      </species>
      <species metaid="meta_M_cpd00079_c11" sboTerm="SBO:0000247" id="M_cpd00079_c11" name="D-glucose-6-phosphate_c11" compartment="c11" hasOnlySubstanceUnits="false" boundaryCondition="false" constant="false" fbc:charge="1" fbc:chemicalFormula="C6H11O9P">
        <annotation>
          <rdf:RDF xmlns:rdf="http://www.w3.org/1999/02/22-rdf-syntax-ns#" xmlns:dcterms="http://purl.org/dc/terms/" xmlns:vCard="http://www.w3.org/2001/vcard-rdf/3.0#" xmlns:vCard4="http://www.w3.org/2006/vcard/ns#" xmlns:bqbiol="http://biomodels.net/biology-qualifiers/" xmlns:bqmodel="http://biomodels.net/model-qualifiers/">
            <rdf:Description rdf:about="#meta_M_cpd00079_c11">
              <bqbiol:is>
                <rdf:Bag>
                  <rdf:li rdf:resource="https://identifiers.org/seed.compound/cpd00079"/>
                  <rdf:li rdf:resource="https://identifiers.org/bigg.metabolite/g6p"/>
                  <rdf:li rdf:resource="https://identifiers.org/hmdb/HMDB01401"/>
                  <rdf:li rdf:resource="https://identifiers.org/kegg.compound/C00092"/>
                  <rdf:li rdf:resource="https://identifiers.org/biocyc/META:D-glucose-6-phosphate"/>
                  <rdf:li rdf:resource="https://identifiers.org/biocyc/META:Glucose-6-phosphate"/>
                  <rdf:li rdf:resource="https://identifiers.org/biocyc/META:D-glucopyranose-6-phosphate"/>
                  <rdf:li rdf:resource="https://identifiers.org/inchi/InChI=1S/C6H13O9P/c7-3-2(1-14-16(11,12)13)15-6(10)5(9)4(3)8/h2-10H,1H2,(H2,11,12,13)/p-2/t2-,3-,4+,5-,6?/m1/s1"/>
                  <rdf:li rdf:resource="https://identifiers.org/inchikey/NBSCHQHZLSJFNQ-GASJEMHNSA-L"/>
                  <rdf:li rdf:resource="https://identifiers.org/metanetx.chemical/MNXM160"/>
                  <rdf:li rdf:resource="https://identifiers.org/metanetx.chemical/MNXM149016"/>
                </rdf:Bag>
              </bqbiol:is>
            </rdf:Description>
          </rdf:RDF>
        </annotation>
      </species>
      <species metaid="meta_M_3hbacp__45__c_c11" sboTerm="SBO:0000247" id="M_3hbacp__45__c_c11" name="3hbacp[c]" compartment="c11" hasOnlySubstanceUnits="false" boundaryCondition="false" constant="false" fbc:charge="1" fbc:chemicalFormula="*"/>
      <species metaid="meta_M_cpd01982_c11" sboTerm="SBO:0000247" id="M_cpd01982_c11" name="5-Phosphoribosylamine_c11" compartment="c11" hasOnlySubstanceUnits="false" boundaryCondition="false" constant="false" fbc:charge="1" fbc:chemicalFormula="C5H11NO7P">
        <annotation>
          <rdf:RDF xmlns:rdf="http://www.w3.org/1999/02/22-rdf-syntax-ns#" xmlns:dcterms="http://purl.org/dc/terms/" xmlns:vCard="http://www.w3.org/2001/vcard-rdf/3.0#" xmlns:vCard4="http://www.w3.org/2006/vcard/ns#" xmlns:bqbiol="http://biomodels.net/biology-qualifiers/" xmlns:bqmodel="http://biomodels.net/model-qualifiers/">
            <rdf:Description rdf:about="#meta_M_cpd01982_c11">
              <bqbiol:is>
                <rdf:Bag>
                  <rdf:li rdf:resource="https://identifiers.org/seed.compound/cpd01982"/>
                  <rdf:li rdf:resource="https://identifiers.org/bigg.metabolite/pram"/>
                  <rdf:li rdf:resource="https://identifiers.org/hmdb/HMDB01128"/>
                  <rdf:li rdf:resource="https://identifiers.org/kegg.compound/C03090"/>
                  <rdf:li rdf:resource="https://identifiers.org/biocyc/META:5-P-BETA-D-RIBOSYL-AMINE"/>
                  <rdf:li rdf:resource="https://identifiers.org/inchi/InChI=1S/C5H12NO7P/c6-5-4(8)3(7)2(13-5)1-12-14(9,10)11/h2-5,7-8H,1,6H2,(H2,9,10,11)/p-1/t2-,3-,4-,5-/m1/s1"/>
                  <rdf:li rdf:resource="https://identifiers.org/inchikey/SKCBPEVYGOQGJN-TXICZTDVSA-M"/>
                  <rdf:li rdf:resource="https://identifiers.org/metanetx.chemical/MNXM90003"/>
                </rdf:Bag>
              </bqbiol:is>
            </rdf:Description>
          </rdf:RDF>
        </annotation>
      </species>
      <species metaid="meta_M_cpd11421_c11" sboTerm="SBO:0000247" id="M_cpd11421_c11" name="trdrd_c11" compartment="c11" hasOnlySubstanceUnits="false" boundaryCondition="false" constant="false" fbc:charge="1" fbc:chemicalFormula="C6H9NO2R2S2">
        <annotation>
          <rdf:RDF xmlns:rdf="http://www.w3.org/1999/02/22-rdf-syntax-ns#" xmlns:dcterms="http://purl.org/dc/terms/" xmlns:vCard="http://www.w3.org/2001/vcard-rdf/3.0#" xmlns:vCard4="http://www.w3.org/2006/vcard/ns#" xmlns:bqbiol="http://biomodels.net/biology-qualifiers/" xmlns:bqmodel="http://biomodels.net/model-qualifiers/">
            <rdf:Description rdf:about="#meta_M_cpd11421_c11">
              <bqbiol:is>
                <rdf:Bag>
                  <rdf:li rdf:resource="https://identifiers.org/seed.compound/cpd11421"/>
                  <rdf:li rdf:resource="https://identifiers.org/bigg.metabolite/trdrd"/>
                  <rdf:li rdf:resource="https://identifiers.org/kegg.compound/C00342"/>
                  <rdf:li rdf:resource="https://identifiers.org/biocyc/META:Red-Thioredoxin"/>
                  <rdf:li rdf:resource="https://identifiers.org/metanetx.chemical/MNXM96993"/>
                </rdf:Bag>
              </bqbiol:is>
            </rdf:Description>
          </rdf:RDF>
        </annotation>
      </species>
      <species id="M_leu__45__D__45__c_c1" name="X" compartment="c1" hasOnlySubstanceUnits="false" boundaryCondition="false" constant="false" fbc:charge="0" fbc:chemicalFormula="X"/>
      <species id="M_cpd15237_c1" name="X" compartment="c1" hasOnlySubstanceUnits="false" boundaryCondition="false" constant="false" fbc:charge="0" fbc:chemicalFormula="X"/>
      <species id="M_cpd00198_c1" name="X" compartment="c1" hasOnlySubstanceUnits="false" boundaryCondition="false" constant="false" fbc:charge="0" fbc:chemicalFormula="X"/>
      <species id="M_cpd00817_c1" name="X" compartment="c1" hasOnlySubstanceUnits="false" boundaryCondition="false" constant="false" fbc:charge="0" fbc:chemicalFormula="X"/>
      <species id="M_cpd17036_c1" name="X" compartment="c1" hasOnlySubstanceUnits="false" boundaryCondition="false" constant="false" fbc:charge="0" fbc:chemicalFormula="X"/>
      <species id="M_cpd00295_c1" name="X" compartment="c1" hasOnlySubstanceUnits="false" boundaryCondition="false" constant="false" fbc:charge="0" fbc:chemicalFormula="X"/>
      <species id="M_cpd03282_c1" name="X" compartment="c1" hasOnlySubstanceUnits="false" boundaryCondition="false" constant="false" fbc:charge="0" fbc:chemicalFormula="X"/>
      <species id="M_cpd11574_c1" name="X" compartment="c1" hasOnlySubstanceUnits="false" boundaryCondition="false" constant="false" fbc:charge="0" fbc:chemicalFormula="X"/>
      <species id="M_cpd00170_c1" name="X" compartment="c1" hasOnlySubstanceUnits="false" boundaryCondition="false" constant="false" fbc:charge="0" fbc:chemicalFormula="X"/>
      <species id="M_cpd00522_c1" name="X" compartment="c1" hasOnlySubstanceUnits="false" boundaryCondition="false" constant="false" fbc:charge="0" fbc:chemicalFormula="X"/>
      <species id="M_3hmp__45__c_c1" name="X" compartment="c1" hasOnlySubstanceUnits="false" boundaryCondition="false" constant="false" fbc:charge="0" fbc:chemicalFormula="X"/>
      <species id="M_cpd00699_c1" name="X" compartment="c1" hasOnlySubstanceUnits="false" boundaryCondition="false" constant="false" fbc:charge="0" fbc:chemicalFormula="X"/>
      <species id="M_cpd00244_c1" name="X" compartment="c1" hasOnlySubstanceUnits="false" boundaryCondition="false" constant="false" fbc:charge="0" fbc:chemicalFormula="X"/>
      <species id="M_cpd00807_c1" name="X" compartment="c1" hasOnlySubstanceUnits="false" boundaryCondition="false" constant="false" fbc:charge="0" fbc:chemicalFormula="X"/>
      <species id="M_cpd19030_c1" name="X" compartment="c1" hasOnlySubstanceUnits="false" boundaryCondition="false" constant="false" fbc:charge="0" fbc:chemicalFormula="X"/>
      <species id="M_Lhpro__45__c_c1" name="X" compartment="c1" hasOnlySubstanceUnits="false" boundaryCondition="false" constant="false" fbc:charge="0" fbc:chemicalFormula="X"/>
      <species id="M_cpd02993_c1" name="X" compartment="c1" hasOnlySubstanceUnits="false" boundaryCondition="false" constant="false" fbc:charge="0" fbc:chemicalFormula="X"/>
      <species id="M_cpd00216_c1" name="X" compartment="c1" hasOnlySubstanceUnits="false" boundaryCondition="false" constant="false" fbc:charge="0" fbc:chemicalFormula="X"/>
      <species id="M_cpd02375_c1" name="X" compartment="c1" hasOnlySubstanceUnits="false" boundaryCondition="false" constant="false" fbc:charge="0" fbc:chemicalFormula="X"/>
      <species id="M_cpd02884_c1" name="X" compartment="c1" hasOnlySubstanceUnits="false" boundaryCondition="false" constant="false" fbc:charge="0" fbc:chemicalFormula="X"/>
      <species id="M_cpd00235_c1" name="X" compartment="c1" hasOnlySubstanceUnits="false" boundaryCondition="false" constant="false" fbc:charge="0" fbc:chemicalFormula="X"/>
      <species id="M_cpd02720_c1" name="X" compartment="c1" hasOnlySubstanceUnits="false" boundaryCondition="false" constant="false" fbc:charge="0" fbc:chemicalFormula="X"/>
      <species id="M_cpd00105_c1" name="X" compartment="c1" hasOnlySubstanceUnits="false" boundaryCondition="false" constant="false" fbc:charge="0" fbc:chemicalFormula="X"/>
      <species id="M_cpd00012_c1" name="X" compartment="c1" hasOnlySubstanceUnits="false" boundaryCondition="false" constant="false" fbc:charge="0" fbc:chemicalFormula="X"/>
      <species id="M_cpd00504_c1" name="X" compartment="c1" hasOnlySubstanceUnits="false" boundaryCondition="false" constant="false" fbc:charge="0" fbc:chemicalFormula="X"/>
      <species id="M_cpd02857_c1" name="X" compartment="c1" hasOnlySubstanceUnits="false" boundaryCondition="false" constant="false" fbc:charge="0" fbc:chemicalFormula="X"/>
      <species id="M_cpd00149_c1" name="X" compartment="c1" hasOnlySubstanceUnits="false" boundaryCondition="false" constant="false" fbc:charge="0" fbc:chemicalFormula="X"/>
      <species id="M_cpd00002_c1" name="X" compartment="c1" hasOnlySubstanceUnits="false" boundaryCondition="false" constant="false" fbc:charge="0" fbc:chemicalFormula="X"/>
      <species id="M_cpd00731_c1" name="X" compartment="c1" hasOnlySubstanceUnits="false" boundaryCondition="false" constant="false" fbc:charge="0" fbc:chemicalFormula="X"/>
      <species id="M_cpd00931_c1" name="X" compartment="c1" hasOnlySubstanceUnits="false" boundaryCondition="false" constant="false" fbc:charge="0" fbc:chemicalFormula="X"/>
      <species id="M_cpd02083_c1" name="X" compartment="c1" hasOnlySubstanceUnits="false" boundaryCondition="false" constant="false" fbc:charge="0" fbc:chemicalFormula="X"/>
      <species id="M_cpd00060_c1" name="X" compartment="c1" hasOnlySubstanceUnits="false" boundaryCondition="false" constant="false" fbc:charge="0" fbc:chemicalFormula="X"/>
      <species id="M_cpd03420_c1" name="X" compartment="c1" hasOnlySubstanceUnits="false" boundaryCondition="false" constant="false" fbc:charge="0" fbc:chemicalFormula="X"/>
      <species id="M_cpd02654_c1" name="X" compartment="c1" hasOnlySubstanceUnits="false" boundaryCondition="false" constant="false" fbc:charge="0" fbc:chemicalFormula="X"/>
      <species id="M_cpd03450_c1" name="X" compartment="c1" hasOnlySubstanceUnits="false" boundaryCondition="false" constant="false" fbc:charge="0" fbc:chemicalFormula="X"/>
      <species id="M_cpd03917_c1" name="X" compartment="c1" hasOnlySubstanceUnits="false" boundaryCondition="false" constant="false" fbc:charge="0" fbc:chemicalFormula="X"/>
      <species id="M_cpd03839_c1" name="X" compartment="c1" hasOnlySubstanceUnits="false" boundaryCondition="false" constant="false" fbc:charge="0" fbc:chemicalFormula="X"/>
      <species id="M_cpd00219_c1" name="X" compartment="c1" hasOnlySubstanceUnits="false" boundaryCondition="false" constant="false" fbc:charge="0" fbc:chemicalFormula="X"/>
      <species id="M_cpd01476_c1" name="X" compartment="c1" hasOnlySubstanceUnits="false" boundaryCondition="false" constant="false" fbc:charge="0" fbc:chemicalFormula="X"/>
      <species id="M_cpd00001_c1" name="X" compartment="c1" hasOnlySubstanceUnits="false" boundaryCondition="false" constant="false" fbc:charge="0" fbc:chemicalFormula="X"/>
      <species id="M_cpd00104_c1" name="X" compartment="c1" hasOnlySubstanceUnits="false" boundaryCondition="false" constant="false" fbc:charge="0" fbc:chemicalFormula="X"/>
      <species id="M_cpd00011_c1" name="X" compartment="c1" hasOnlySubstanceUnits="false" boundaryCondition="false" constant="false" fbc:charge="0" fbc:chemicalFormula="X"/>
      <species id="M_cpd00046_c1" name="X" compartment="c1" hasOnlySubstanceUnits="false" boundaryCondition="false" constant="false" fbc:charge="0" fbc:chemicalFormula="X"/>
      <species id="M_cpd00159_c1" name="X" compartment="c1" hasOnlySubstanceUnits="false" boundaryCondition="false" constant="false" fbc:charge="0" fbc:chemicalFormula="X"/>
      <species id="M_cpd08286_c1" name="X" compartment="c1" hasOnlySubstanceUnits="false" boundaryCondition="false" constant="false" fbc:charge="0" fbc:chemicalFormula="X"/>
      <species id="M_cpd12225_c1" name="X" compartment="c1" hasOnlySubstanceUnits="false" boundaryCondition="false" constant="false" fbc:charge="0" fbc:chemicalFormula="X"/>
      <species id="M_cpd12005_c1" name="X" compartment="c1" hasOnlySubstanceUnits="false" boundaryCondition="false" constant="false" fbc:charge="0" fbc:chemicalFormula="X"/>
      <species id="M_cpd01646_c1" name="X" compartment="c1" hasOnlySubstanceUnits="false" boundaryCondition="false" constant="false" fbc:charge="0" fbc:chemicalFormula="X"/>
      <species id="M_cpd00800_c1" name="X" compartment="c1" hasOnlySubstanceUnits="false" boundaryCondition="false" constant="false" fbc:charge="0" fbc:chemicalFormula="X"/>
      <species id="M_cpd00132_c1" name="X" compartment="c1" hasOnlySubstanceUnits="false" boundaryCondition="false" constant="false" fbc:charge="0" fbc:chemicalFormula="X"/>
      <species id="M_cpd00025_c1" name="X" compartment="c1" hasOnlySubstanceUnits="false" boundaryCondition="false" constant="false" fbc:charge="0" fbc:chemicalFormula="X"/>
      <species id="M_cpd00393_c1" name="X" compartment="c1" hasOnlySubstanceUnits="false" boundaryCondition="false" constant="false" fbc:charge="0" fbc:chemicalFormula="X"/>
      <species id="M_cpd00152_c1" name="X" compartment="c1" hasOnlySubstanceUnits="false" boundaryCondition="false" constant="false" fbc:charge="0" fbc:chemicalFormula="X"/>
      <species id="M_cpd00330_c1" name="X" compartment="c1" hasOnlySubstanceUnits="false" boundaryCondition="false" constant="false" fbc:charge="0" fbc:chemicalFormula="X"/>
      <species id="M_cpd00689_c1" name="X" compartment="c1" hasOnlySubstanceUnits="false" boundaryCondition="false" constant="false" fbc:charge="0" fbc:chemicalFormula="X"/>
      <species id="M_cpd02730_c1" name="X" compartment="c1" hasOnlySubstanceUnits="false" boundaryCondition="false" constant="false" fbc:charge="0" fbc:chemicalFormula="X"/>
      <species id="M_cpd03426_c1" name="X" compartment="c1" hasOnlySubstanceUnits="false" boundaryCondition="false" constant="false" fbc:charge="0" fbc:chemicalFormula="X"/>
      <species id="M_cpd00773_c1" name="X" compartment="c1" hasOnlySubstanceUnits="false" boundaryCondition="false" constant="false" fbc:charge="0" fbc:chemicalFormula="X"/>
      <species id="M_cpd02991_c1" name="X" compartment="c1" hasOnlySubstanceUnits="false" boundaryCondition="false" constant="false" fbc:charge="0" fbc:chemicalFormula="X"/>
      <species id="M_cpd02591_c1" name="X" compartment="c1" hasOnlySubstanceUnits="false" boundaryCondition="false" constant="false" fbc:charge="0" fbc:chemicalFormula="X"/>
      <species id="M_srb1p__45__c_c1" name="X" compartment="c1" hasOnlySubstanceUnits="false" boundaryCondition="false" constant="false" fbc:charge="0" fbc:chemicalFormula="X"/>
      <species id="M_cpd00421_c1" name="X" compartment="c1" hasOnlySubstanceUnits="false" boundaryCondition="false" constant="false" fbc:charge="0" fbc:chemicalFormula="X"/>
      <species id="M_cpd00620_c1" name="X" compartment="c1" hasOnlySubstanceUnits="false" boundaryCondition="false" constant="false" fbc:charge="0" fbc:chemicalFormula="X"/>
      <species id="M_cpd02835_c1" name="X" compartment="c1" hasOnlySubstanceUnits="false" boundaryCondition="false" constant="false" fbc:charge="0" fbc:chemicalFormula="X"/>
      <species id="M_cpd00890_c1" name="X" compartment="c1" hasOnlySubstanceUnits="false" boundaryCondition="false" constant="false" fbc:charge="0" fbc:chemicalFormula="X"/>
      <species id="M_cpd00477_c1" name="X" compartment="c1" hasOnlySubstanceUnits="false" boundaryCondition="false" constant="false" fbc:charge="0" fbc:chemicalFormula="X"/>
      <species id="M_cpd02590_c1" name="X" compartment="c1" hasOnlySubstanceUnits="false" boundaryCondition="false" constant="false" fbc:charge="0" fbc:chemicalFormula="X"/>
      <species id="M_cpd01160_c1" name="X" compartment="c1" hasOnlySubstanceUnits="false" boundaryCondition="false" constant="false" fbc:charge="0" fbc:chemicalFormula="X"/>
      <species id="M_nondp__45__c_c1" name="X" compartment="c1" hasOnlySubstanceUnits="false" boundaryCondition="false" constant="false" fbc:charge="0" fbc:chemicalFormula="X"/>
      <species id="M_cpd08210_c1" name="X" compartment="c1" hasOnlySubstanceUnits="false" boundaryCondition="false" constant="false" fbc:charge="0" fbc:chemicalFormula="X"/>
      <species id="M_cpd01080_c1" name="X" compartment="c1" hasOnlySubstanceUnits="false" boundaryCondition="false" constant="false" fbc:charge="0" fbc:chemicalFormula="X"/>
      <species id="M_cpd00299_c1" name="X" compartment="c1" hasOnlySubstanceUnits="false" boundaryCondition="false" constant="false" fbc:charge="0" fbc:chemicalFormula="X"/>
      <species id="M_cpd03834_c1" name="X" compartment="c1" hasOnlySubstanceUnits="false" boundaryCondition="false" constant="false" fbc:charge="0" fbc:chemicalFormula="X"/>
      <species id="M_cpd00085_c1" name="X" compartment="c1" hasOnlySubstanceUnits="false" boundaryCondition="false" constant="false" fbc:charge="0" fbc:chemicalFormula="X"/>
      <species id="M_cpd03671_c1" name="X" compartment="c1" hasOnlySubstanceUnits="false" boundaryCondition="false" constant="false" fbc:charge="0" fbc:chemicalFormula="X"/>
      <species id="M_cpd03832_c1" name="X" compartment="c1" hasOnlySubstanceUnits="false" boundaryCondition="false" constant="false" fbc:charge="0" fbc:chemicalFormula="X"/>
      <species id="M_3oxocacp__45__c_c1" name="X" compartment="c1" hasOnlySubstanceUnits="false" boundaryCondition="false" constant="false" fbc:charge="0" fbc:chemicalFormula="X"/>
      <species id="M_cpd00087_c1" name="X" compartment="c1" hasOnlySubstanceUnits="false" boundaryCondition="false" constant="false" fbc:charge="0" fbc:chemicalFormula="X"/>
      <species id="M_cpd03847_c1" name="X" compartment="c1" hasOnlySubstanceUnits="false" boundaryCondition="false" constant="false" fbc:charge="0" fbc:chemicalFormula="X"/>
      <species id="M_cpd00111_c1" name="X" compartment="c1" hasOnlySubstanceUnits="false" boundaryCondition="false" constant="false" fbc:charge="0" fbc:chemicalFormula="X"/>
      <species id="M_cpd03918_c1" name="X" compartment="c1" hasOnlySubstanceUnits="false" boundaryCondition="false" constant="false" fbc:charge="0" fbc:chemicalFormula="X"/>
      <species id="M_cpd00102_c1" name="X" compartment="c1" hasOnlySubstanceUnits="false" boundaryCondition="false" constant="false" fbc:charge="0" fbc:chemicalFormula="X"/>
      <species id="M_cpd02904_c1" name="X" compartment="c1" hasOnlySubstanceUnits="false" boundaryCondition="false" constant="false" fbc:charge="0" fbc:chemicalFormula="X"/>
      <species id="M_cpd00532_c1" name="X" compartment="c1" hasOnlySubstanceUnits="false" boundaryCondition="false" constant="false" fbc:charge="0" fbc:chemicalFormula="X"/>
      <species id="M_cpd00342_c1" name="X" compartment="c1" hasOnlySubstanceUnits="false" boundaryCondition="false" constant="false" fbc:charge="0" fbc:chemicalFormula="X"/>
      <species id="M_cpd00009_c1" name="X" compartment="c1" hasOnlySubstanceUnits="false" boundaryCondition="false" constant="false" fbc:charge="0" fbc:chemicalFormula="X"/>
      <species id="M_cpd11475_c1" name="X" compartment="c1" hasOnlySubstanceUnits="false" boundaryCondition="false" constant="false" fbc:charge="0" fbc:chemicalFormula="X"/>
      <species id="M_mmcoa__45__S__45__c_c1" name="X" compartment="c1" hasOnlySubstanceUnits="false" boundaryCondition="false" constant="false" fbc:charge="0" fbc:chemicalFormula="X"/>
      <species id="M_achms__45__c_c1" name="X" compartment="c1" hasOnlySubstanceUnits="false" boundaryCondition="false" constant="false" fbc:charge="0" fbc:chemicalFormula="X"/>
      <species id="M_cpd08287_c1" name="X" compartment="c1" hasOnlySubstanceUnits="false" boundaryCondition="false" constant="false" fbc:charge="0" fbc:chemicalFormula="X"/>
      <species id="M_cpd00214_c1" name="X" compartment="c1" hasOnlySubstanceUnits="false" boundaryCondition="false" constant="false" fbc:charge="0" fbc:chemicalFormula="X"/>
      <species id="M_cpd00201_c1" name="X" compartment="c1" hasOnlySubstanceUnits="false" boundaryCondition="false" constant="false" fbc:charge="0" fbc:chemicalFormula="X"/>
      <species id="M_cpd00010_c1" name="X" compartment="c1" hasOnlySubstanceUnits="false" boundaryCondition="false" constant="false" fbc:charge="0" fbc:chemicalFormula="X"/>
      <species id="M_cpd00383_c1" name="X" compartment="c1" hasOnlySubstanceUnits="false" boundaryCondition="false" constant="false" fbc:charge="0" fbc:chemicalFormula="X"/>
      <species id="M_cpd00722_c1" name="X" compartment="c1" hasOnlySubstanceUnits="false" boundaryCondition="false" constant="false" fbc:charge="0" fbc:chemicalFormula="X"/>
      <species id="M_cpd00171_c1" name="X" compartment="c1" hasOnlySubstanceUnits="false" boundaryCondition="false" constant="false" fbc:charge="0" fbc:chemicalFormula="X"/>
      <species id="M_cpd02820_c1" name="X" compartment="c1" hasOnlySubstanceUnits="false" boundaryCondition="false" constant="false" fbc:charge="0" fbc:chemicalFormula="X"/>
      <species id="M_cpd00932_c1" name="X" compartment="c1" hasOnlySubstanceUnits="false" boundaryCondition="false" constant="false" fbc:charge="0" fbc:chemicalFormula="X"/>
      <species id="M_cpd19032_c1" name="X" compartment="c1" hasOnlySubstanceUnits="false" boundaryCondition="false" constant="false" fbc:charge="0" fbc:chemicalFormula="X"/>
      <species id="M_cpd00794_c1" name="X" compartment="c1" hasOnlySubstanceUnits="false" boundaryCondition="false" constant="false" fbc:charge="0" fbc:chemicalFormula="X"/>
      <species id="M_cpd00223_c1" name="X" compartment="c1" hasOnlySubstanceUnits="false" boundaryCondition="false" constant="false" fbc:charge="0" fbc:chemicalFormula="X"/>
      <species id="M_cpd03470_c1" name="X" compartment="c1" hasOnlySubstanceUnits="false" boundaryCondition="false" constant="false" fbc:charge="0" fbc:chemicalFormula="X"/>
      <species id="M_cpd00006_c1" name="X" compartment="c1" hasOnlySubstanceUnits="false" boundaryCondition="false" constant="false" fbc:charge="0" fbc:chemicalFormula="X"/>
      <species id="M_cpd00954_c1" name="X" compartment="c1" hasOnlySubstanceUnits="false" boundaryCondition="false" constant="false" fbc:charge="0" fbc:chemicalFormula="X"/>
      <species id="M_cpd02851_c1" name="X" compartment="c1" hasOnlySubstanceUnits="false" boundaryCondition="false" constant="false" fbc:charge="0" fbc:chemicalFormula="X"/>
      <species id="M_cpd02701_c1" name="X" compartment="c1" hasOnlySubstanceUnits="false" boundaryCondition="false" constant="false" fbc:charge="0" fbc:chemicalFormula="X"/>
      <species id="M_cpd00071_c1" name="X" compartment="c1" hasOnlySubstanceUnits="false" boundaryCondition="false" constant="false" fbc:charge="0" fbc:chemicalFormula="X"/>
      <species id="M_cpd00156_c1" name="X" compartment="c1" hasOnlySubstanceUnits="false" boundaryCondition="false" constant="false" fbc:charge="0" fbc:chemicalFormula="X"/>
      <species id="M_cpd04539_c1" name="X" compartment="c1" hasOnlySubstanceUnits="false" boundaryCondition="false" constant="false" fbc:charge="0" fbc:chemicalFormula="X"/>
      <species id="M_cpd03916_c1" name="X" compartment="c1" hasOnlySubstanceUnits="false" boundaryCondition="false" constant="false" fbc:charge="0" fbc:chemicalFormula="X"/>
      <species id="M_cpd29669_c1" name="X" compartment="c1" hasOnlySubstanceUnits="false" boundaryCondition="false" constant="false" fbc:charge="0" fbc:chemicalFormula="X"/>
      <species id="M_cpd00350_c1" name="X" compartment="c1" hasOnlySubstanceUnits="false" boundaryCondition="false" constant="false" fbc:charge="0" fbc:chemicalFormula="X"/>
      <species id="M_cpd02229_c1" name="X" compartment="c1" hasOnlySubstanceUnits="false" boundaryCondition="false" constant="false" fbc:charge="0" fbc:chemicalFormula="X"/>
      <species id="M_cpd00254_c1" name="X" compartment="c1" hasOnlySubstanceUnits="false" boundaryCondition="false" constant="false" fbc:charge="0" fbc:chemicalFormula="X"/>
      <species id="M_cpd00093_c1" name="X" compartment="c1" hasOnlySubstanceUnits="false" boundaryCondition="false" constant="false" fbc:charge="0" fbc:chemicalFormula="X"/>
      <species id="M_cpd15658_c1" name="X" compartment="c1" hasOnlySubstanceUnits="false" boundaryCondition="false" constant="false" fbc:charge="0" fbc:chemicalFormula="X"/>
      <species id="M_cpd00906_c1" name="X" compartment="c1" hasOnlySubstanceUnits="false" boundaryCondition="false" constant="false" fbc:charge="0" fbc:chemicalFormula="X"/>
      <species id="M_cpd00054_c1" name="X" compartment="c1" hasOnlySubstanceUnits="false" boundaryCondition="false" constant="false" fbc:charge="0" fbc:chemicalFormula="X"/>
      <species id="M_cpd00074_c1" name="X" compartment="c1" hasOnlySubstanceUnits="false" boundaryCondition="false" constant="false" fbc:charge="0" fbc:chemicalFormula="X"/>
      <species id="M_cpd00039_c1" name="X" compartment="c1" hasOnlySubstanceUnits="false" boundaryCondition="false" constant="false" fbc:charge="0" fbc:chemicalFormula="X"/>
      <species id="M_cpd00626_c1" name="X" compartment="c1" hasOnlySubstanceUnits="false" boundaryCondition="false" constant="false" fbc:charge="0" fbc:chemicalFormula="X"/>
      <species id="M_cpd02964_c1" name="X" compartment="c1" hasOnlySubstanceUnits="false" boundaryCondition="false" constant="false" fbc:charge="0" fbc:chemicalFormula="X"/>
      <species id="M_cpd00017_c1" name="X" compartment="c1" hasOnlySubstanceUnits="false" boundaryCondition="false" constant="false" fbc:charge="0" fbc:chemicalFormula="X"/>
      <species id="M_cpd01974_c1" name="X" compartment="c1" hasOnlySubstanceUnits="false" boundaryCondition="false" constant="false" fbc:charge="0" fbc:chemicalFormula="X"/>
      <species id="M_cpd00658_c1" name="X" compartment="c1" hasOnlySubstanceUnits="false" boundaryCondition="false" constant="false" fbc:charge="0" fbc:chemicalFormula="X"/>
      <species id="M_cpd00069_c1" name="X" compartment="c1" hasOnlySubstanceUnits="false" boundaryCondition="false" constant="false" fbc:charge="0" fbc:chemicalFormula="X"/>
      <species id="M_cpd02140_c1" name="X" compartment="c1" hasOnlySubstanceUnits="false" boundaryCondition="false" constant="false" fbc:charge="0" fbc:chemicalFormula="X"/>
      <species id="M_mmcoa__45__R__45__c_c1" name="X" compartment="c1" hasOnlySubstanceUnits="false" boundaryCondition="false" constant="false" fbc:charge="0" fbc:chemicalFormula="X"/>
      <species id="M_cpd00207_c1" name="X" compartment="c1" hasOnlySubstanceUnits="false" boundaryCondition="false" constant="false" fbc:charge="0" fbc:chemicalFormula="X"/>
      <species id="M_ibcoa__45__c_c1" name="X" compartment="c1" hasOnlySubstanceUnits="false" boundaryCondition="false" constant="false" fbc:charge="0" fbc:chemicalFormula="X"/>
      <species id="M_cpd08615_c1" name="X" compartment="c1" hasOnlySubstanceUnits="false" boundaryCondition="false" constant="false" fbc:charge="0" fbc:chemicalFormula="X"/>
      <species id="M_cpd00978_c1" name="X" compartment="c1" hasOnlySubstanceUnits="false" boundaryCondition="false" constant="false" fbc:charge="0" fbc:chemicalFormula="X"/>
      <species id="M_cpd00062_c1" name="X" compartment="c1" hasOnlySubstanceUnits="false" boundaryCondition="false" constant="false" fbc:charge="0" fbc:chemicalFormula="X"/>
      <species id="M_ddeacp__45__c_c1" name="X" compartment="c1" hasOnlySubstanceUnits="false" boundaryCondition="false" constant="false" fbc:charge="0" fbc:chemicalFormula="X"/>
      <species id="M_cpd00220_c1" name="X" compartment="c1" hasOnlySubstanceUnits="false" boundaryCondition="false" constant="false" fbc:charge="0" fbc:chemicalFormula="X"/>
      <species id="M_cpd03913_c1" name="X" compartment="c1" hasOnlySubstanceUnits="false" boundaryCondition="false" constant="false" fbc:charge="0" fbc:chemicalFormula="X"/>
      <species id="M_cpd02666_c1" name="X" compartment="c1" hasOnlySubstanceUnits="false" boundaryCondition="false" constant="false" fbc:charge="0" fbc:chemicalFormula="X"/>
      <species id="M_lipid4__45__c_c1" name="X" compartment="c1" hasOnlySubstanceUnits="false" boundaryCondition="false" constant="false" fbc:charge="0" fbc:chemicalFormula="X"/>
      <species id="M_cpd02557_c1" name="X" compartment="c1" hasOnlySubstanceUnits="false" boundaryCondition="false" constant="false" fbc:charge="0" fbc:chemicalFormula="X"/>
      <species id="M_cpd00497_c1" name="X" compartment="c1" hasOnlySubstanceUnits="false" boundaryCondition="false" constant="false" fbc:charge="0" fbc:chemicalFormula="X"/>
      <species id="M_cpd00356_c1" name="X" compartment="c1" hasOnlySubstanceUnits="false" boundaryCondition="false" constant="false" fbc:charge="0" fbc:chemicalFormula="X"/>
      <species id="M_cpd00200_c1" name="X" compartment="c1" hasOnlySubstanceUnits="false" boundaryCondition="false" constant="false" fbc:charge="0" fbc:chemicalFormula="X"/>
      <species id="M_cpd00038_c1" name="X" compartment="c1" hasOnlySubstanceUnits="false" boundaryCondition="false" constant="false" fbc:charge="0" fbc:chemicalFormula="X"/>
      <species id="M_cpd00298_c1" name="X" compartment="c1" hasOnlySubstanceUnits="false" boundaryCondition="false" constant="false" fbc:charge="0" fbc:chemicalFormula="X"/>
      <species id="M_cpd00081_c1" name="X" compartment="c1" hasOnlySubstanceUnits="false" boundaryCondition="false" constant="false" fbc:charge="0" fbc:chemicalFormula="X"/>
      <species id="M_cpd00443_c1" name="X" compartment="c1" hasOnlySubstanceUnits="false" boundaryCondition="false" constant="false" fbc:charge="0" fbc:chemicalFormula="X"/>
      <species id="M_cpd01777_c1" name="X" compartment="c1" hasOnlySubstanceUnits="false" boundaryCondition="false" constant="false" fbc:charge="0" fbc:chemicalFormula="X"/>
      <species id="M_cpd28162_c1" name="X" compartment="c1" hasOnlySubstanceUnits="false" boundaryCondition="false" constant="false" fbc:charge="0" fbc:chemicalFormula="X"/>
      <species id="M_cpd00029_c1" name="X" compartment="c1" hasOnlySubstanceUnits="false" boundaryCondition="false" constant="false" fbc:charge="0" fbc:chemicalFormula="X"/>
      <species id="M_cpd00238_c1" name="X" compartment="c1" hasOnlySubstanceUnits="false" boundaryCondition="false" constant="false" fbc:charge="0" fbc:chemicalFormula="X"/>
      <species id="M_cpd00117_c1" name="X" compartment="c1" hasOnlySubstanceUnits="false" boundaryCondition="false" constant="false" fbc:charge="0" fbc:chemicalFormula="X"/>
      <species id="M_cpd02843_c1" name="X" compartment="c1" hasOnlySubstanceUnits="false" boundaryCondition="false" constant="false" fbc:charge="0" fbc:chemicalFormula="X"/>
      <species id="M_cpd29674_c1" name="X" compartment="c1" hasOnlySubstanceUnits="false" boundaryCondition="false" constant="false" fbc:charge="0" fbc:chemicalFormula="X"/>
      <species id="M_cpd00287_c1" name="X" compartment="c1" hasOnlySubstanceUnits="false" boundaryCondition="false" constant="false" fbc:charge="0" fbc:chemicalFormula="X"/>
      <species id="M_cpd00343_c1" name="X" compartment="c1" hasOnlySubstanceUnits="false" boundaryCondition="false" constant="false" fbc:charge="0" fbc:chemicalFormula="X"/>
      <species id="M_hg0__45__c_c1" name="X" compartment="c1" hasOnlySubstanceUnits="false" boundaryCondition="false" constant="false" fbc:charge="0" fbc:chemicalFormula="X"/>
      <species id="M_cpd03443_c1" name="X" compartment="c1" hasOnlySubstanceUnits="false" boundaryCondition="false" constant="false" fbc:charge="0" fbc:chemicalFormula="X"/>
      <species id="M_cpd00738_c1" name="X" compartment="c1" hasOnlySubstanceUnits="false" boundaryCondition="false" constant="false" fbc:charge="0" fbc:chemicalFormula="X"/>
      <species id="M_cpd11455_c1" name="X" compartment="c1" hasOnlySubstanceUnits="false" boundaryCondition="false" constant="false" fbc:charge="0" fbc:chemicalFormula="X"/>
      <species id="M_cpd00918_c1" name="X" compartment="c1" hasOnlySubstanceUnits="false" boundaryCondition="false" constant="false" fbc:charge="0" fbc:chemicalFormula="X"/>
      <species id="M_cpd00014_c1" name="X" compartment="c1" hasOnlySubstanceUnits="false" boundaryCondition="false" constant="false" fbc:charge="0" fbc:chemicalFormula="X"/>
      <species id="M_cpd00264_c1" name="X" compartment="c1" hasOnlySubstanceUnits="false" boundaryCondition="false" constant="false" fbc:charge="0" fbc:chemicalFormula="X"/>
      <species id="M_cpd00247_c1" name="X" compartment="c1" hasOnlySubstanceUnits="false" boundaryCondition="false" constant="false" fbc:charge="0" fbc:chemicalFormula="X"/>
      <species id="M_cpd03760_c1" name="X" compartment="c1" hasOnlySubstanceUnits="false" boundaryCondition="false" constant="false" fbc:charge="0" fbc:chemicalFormula="X"/>
      <species id="M_cpd00050_c1" name="X" compartment="c1" hasOnlySubstanceUnits="false" boundaryCondition="false" constant="false" fbc:charge="0" fbc:chemicalFormula="X"/>
      <species id="M_cpd01311_c1" name="X" compartment="c1" hasOnlySubstanceUnits="false" boundaryCondition="false" constant="false" fbc:charge="0" fbc:chemicalFormula="X"/>
      <species id="M_octacp__45__c_c1" name="X" compartment="c1" hasOnlySubstanceUnits="false" boundaryCondition="false" constant="false" fbc:charge="0" fbc:chemicalFormula="X"/>
      <species id="M_cpd01775_c1" name="X" compartment="c1" hasOnlySubstanceUnits="false" boundaryCondition="false" constant="false" fbc:charge="0" fbc:chemicalFormula="X"/>
      <species id="M_cbm__45__c_c1" name="X" compartment="c1" hasOnlySubstanceUnits="false" boundaryCondition="false" constant="false" fbc:charge="0" fbc:chemicalFormula="X"/>
      <species id="M_cpd11225_c1" name="X" compartment="c1" hasOnlySubstanceUnits="false" boundaryCondition="false" constant="false" fbc:charge="0" fbc:chemicalFormula="X"/>
      <species id="M_adpglc__45__c_c1" name="X" compartment="c1" hasOnlySubstanceUnits="false" boundaryCondition="false" constant="false" fbc:charge="0" fbc:chemicalFormula="X"/>
      <species id="M_cpd00100_c1" name="X" compartment="c1" hasOnlySubstanceUnits="false" boundaryCondition="false" constant="false" fbc:charge="0" fbc:chemicalFormula="X"/>
      <species id="M_cpd00096_c1" name="X" compartment="c1" hasOnlySubstanceUnits="false" boundaryCondition="false" constant="false" fbc:charge="0" fbc:chemicalFormula="X"/>
      <species id="M_cpd02345_c1" name="X" compartment="c1" hasOnlySubstanceUnits="false" boundaryCondition="false" constant="false" fbc:charge="0" fbc:chemicalFormula="X"/>
      <species id="M_cpd00129_c1" name="X" compartment="c1" hasOnlySubstanceUnits="false" boundaryCondition="false" constant="false" fbc:charge="0" fbc:chemicalFormula="X"/>
      <species id="M_cpd00900_c1" name="X" compartment="c1" hasOnlySubstanceUnits="false" boundaryCondition="false" constant="false" fbc:charge="0" fbc:chemicalFormula="X"/>
      <species id="M_malacp__45__c_c1" name="X" compartment="c1" hasOnlySubstanceUnits="false" boundaryCondition="false" constant="false" fbc:charge="0" fbc:chemicalFormula="X"/>
      <species id="M_cpd10515_c1" name="X" compartment="c1" hasOnlySubstanceUnits="false" boundaryCondition="false" constant="false" fbc:charge="0" fbc:chemicalFormula="X"/>
      <species id="M_cpd00048_c1" name="X" compartment="c1" hasOnlySubstanceUnits="false" boundaryCondition="false" constant="false" fbc:charge="0" fbc:chemicalFormula="X"/>
      <species id="M_cpd02625_c1" name="X" compartment="c1" hasOnlySubstanceUnits="false" boundaryCondition="false" constant="false" fbc:charge="0" fbc:chemicalFormula="X"/>
      <species id="M_cpd00005_c1" name="X" compartment="c1" hasOnlySubstanceUnits="false" boundaryCondition="false" constant="false" fbc:charge="0" fbc:chemicalFormula="X"/>
      <species id="M_cpd00239_c1" name="X" compartment="c1" hasOnlySubstanceUnits="false" boundaryCondition="false" constant="false" fbc:charge="0" fbc:chemicalFormula="X"/>
      <species id="M_cpd19013_c1" name="X" compartment="c1" hasOnlySubstanceUnits="false" boundaryCondition="false" constant="false" fbc:charge="0" fbc:chemicalFormula="X"/>
      <species id="M_2theacp__45__c_c1" name="X" compartment="c1" hasOnlySubstanceUnits="false" boundaryCondition="false" constant="false" fbc:charge="0" fbc:chemicalFormula="X"/>
      <species id="M_cpd00064_c1" name="X" compartment="c1" hasOnlySubstanceUnits="false" boundaryCondition="false" constant="false" fbc:charge="0" fbc:chemicalFormula="X"/>
      <species id="M_3hocdacp__45__c_c1" name="X" compartment="c1" hasOnlySubstanceUnits="false" boundaryCondition="false" constant="false" fbc:charge="0" fbc:chemicalFormula="X"/>
      <species id="M_cpd19004_c1" name="X" compartment="c1" hasOnlySubstanceUnits="false" boundaryCondition="false" constant="false" fbc:charge="0" fbc:chemicalFormula="X"/>
      <species id="M_cpd00523_c1" name="X" compartment="c1" hasOnlySubstanceUnits="false" boundaryCondition="false" constant="false" fbc:charge="0" fbc:chemicalFormula="X"/>
      <species id="M_cpd08289_c1" name="X" compartment="c1" hasOnlySubstanceUnits="false" boundaryCondition="false" constant="false" fbc:charge="0" fbc:chemicalFormula="X"/>
      <species id="M_cpd08288_c1" name="X" compartment="c1" hasOnlySubstanceUnits="false" boundaryCondition="false" constant="false" fbc:charge="0" fbc:chemicalFormula="X"/>
      <species id="M_cpd02021_c1" name="X" compartment="c1" hasOnlySubstanceUnits="false" boundaryCondition="false" constant="false" fbc:charge="0" fbc:chemicalFormula="X"/>
      <species id="M_cpd03091_c1" name="X" compartment="c1" hasOnlySubstanceUnits="false" boundaryCondition="false" constant="false" fbc:charge="0" fbc:chemicalFormula="X"/>
      <species id="M_cpd01981_c1" name="X" compartment="c1" hasOnlySubstanceUnits="false" boundaryCondition="false" constant="false" fbc:charge="0" fbc:chemicalFormula="X"/>
      <species id="M_cpd00272_c1" name="X" compartment="c1" hasOnlySubstanceUnits="false" boundaryCondition="false" constant="false" fbc:charge="0" fbc:chemicalFormula="X"/>
      <species id="M_cpd19028_c1" name="X" compartment="c1" hasOnlySubstanceUnits="false" boundaryCondition="false" constant="false" fbc:charge="0" fbc:chemicalFormula="X"/>
      <species id="M_cpd00357_c1" name="X" compartment="c1" hasOnlySubstanceUnits="false" boundaryCondition="false" constant="false" fbc:charge="0" fbc:chemicalFormula="X"/>
      <species id="M_cpd00290_c1" name="X" compartment="c1" hasOnlySubstanceUnits="false" boundaryCondition="false" constant="false" fbc:charge="0" fbc:chemicalFormula="X"/>
      <species id="M_cpd00083_c1" name="X" compartment="c1" hasOnlySubstanceUnits="false" boundaryCondition="false" constant="false" fbc:charge="0" fbc:chemicalFormula="X"/>
      <species id="M_cpd03761_c1" name="X" compartment="c1" hasOnlySubstanceUnits="false" boundaryCondition="false" constant="false" fbc:charge="0" fbc:chemicalFormula="X"/>
      <species id="M_cpd00347_c1" name="X" compartment="c1" hasOnlySubstanceUnits="false" boundaryCondition="false" constant="false" fbc:charge="0" fbc:chemicalFormula="X"/>
      <species id="M_acmam__45__c_c1" name="X" compartment="c1" hasOnlySubstanceUnits="false" boundaryCondition="false" constant="false" fbc:charge="0" fbc:chemicalFormula="X"/>
      <species id="M_cpd01716_c1" name="X" compartment="c1" hasOnlySubstanceUnits="false" boundaryCondition="false" constant="false" fbc:charge="0" fbc:chemicalFormula="X"/>
      <species id="M_cpd00996_c1" name="X" compartment="c1" hasOnlySubstanceUnits="false" boundaryCondition="false" constant="false" fbc:charge="0" fbc:chemicalFormula="X"/>
      <species id="M_cpd00809_c1" name="X" compartment="c1" hasOnlySubstanceUnits="false" boundaryCondition="false" constant="false" fbc:charge="0" fbc:chemicalFormula="X"/>
      <species id="M_decacp__45__c_c1" name="X" compartment="c1" hasOnlySubstanceUnits="false" boundaryCondition="false" constant="false" fbc:charge="0" fbc:chemicalFormula="X"/>
      <species id="M_cpd02546_c1" name="X" compartment="c1" hasOnlySubstanceUnits="false" boundaryCondition="false" constant="false" fbc:charge="0" fbc:chemicalFormula="X"/>
      <species id="M_1ag3p__45__c_c1" name="X" compartment="c1" hasOnlySubstanceUnits="false" boundaryCondition="false" constant="false" fbc:charge="0" fbc:chemicalFormula="X"/>
      <species id="M_cpd00525_c1" name="X" compartment="c1" hasOnlySubstanceUnits="false" boundaryCondition="false" constant="false" fbc:charge="0" fbc:chemicalFormula="X"/>
      <species id="M_cpd00028_c1" name="X" compartment="c1" hasOnlySubstanceUnits="false" boundaryCondition="false" constant="false" fbc:charge="0" fbc:chemicalFormula="X"/>
      <species id="M_cpd00013_c1" name="X" compartment="c1" hasOnlySubstanceUnits="false" boundaryCondition="false" constant="false" fbc:charge="0" fbc:chemicalFormula="X"/>
      <species id="M_cpd03835_c1" name="X" compartment="c1" hasOnlySubstanceUnits="false" boundaryCondition="false" constant="false" fbc:charge="0" fbc:chemicalFormula="X"/>
      <species id="M_cpd00128_c1" name="X" compartment="c1" hasOnlySubstanceUnits="false" boundaryCondition="false" constant="false" fbc:charge="0" fbc:chemicalFormula="X"/>
      <species id="M_cpd00428_c1" name="X" compartment="c1" hasOnlySubstanceUnits="false" boundaryCondition="false" constant="false" fbc:charge="0" fbc:chemicalFormula="X"/>
      <species id="M_3oxtdacp__45__c_c1" name="X" compartment="c1" hasOnlySubstanceUnits="false" boundaryCondition="false" constant="false" fbc:charge="0" fbc:chemicalFormula="X"/>
      <species id="M_cpd08301_c1" name="X" compartment="c1" hasOnlySubstanceUnits="false" boundaryCondition="false" constant="false" fbc:charge="0" fbc:chemicalFormula="X"/>
      <species id="M_cpd03423_c1" name="X" compartment="c1" hasOnlySubstanceUnits="false" boundaryCondition="false" constant="false" fbc:charge="0" fbc:chemicalFormula="X"/>
      <species id="M_cpd00774_c1" name="X" compartment="c1" hasOnlySubstanceUnits="false" boundaryCondition="false" constant="false" fbc:charge="0" fbc:chemicalFormula="X"/>
      <species id="M_3hddacp__45__c_c1" name="X" compartment="c1" hasOnlySubstanceUnits="false" boundaryCondition="false" constant="false" fbc:charge="0" fbc:chemicalFormula="X"/>
      <species id="M_aaacp__45__c_c1" name="X" compartment="c1" hasOnlySubstanceUnits="false" boundaryCondition="false" constant="false" fbc:charge="0" fbc:chemicalFormula="X"/>
      <species id="M_cpd00206_c1" name="X" compartment="c1" hasOnlySubstanceUnits="false" boundaryCondition="false" constant="false" fbc:charge="0" fbc:chemicalFormula="X"/>
      <species id="M_cpd00186_c1" name="X" compartment="c1" hasOnlySubstanceUnits="false" boundaryCondition="false" constant="false" fbc:charge="0" fbc:chemicalFormula="X"/>
      <species id="M_cpd00755_c1" name="X" compartment="c1" hasOnlySubstanceUnits="false" boundaryCondition="false" constant="false" fbc:charge="0" fbc:chemicalFormula="X"/>
      <species id="M_cpd02678_c1" name="X" compartment="c1" hasOnlySubstanceUnits="false" boundaryCondition="false" constant="false" fbc:charge="0" fbc:chemicalFormula="X"/>
      <species id="M_3oxdeacp__45__c_c1" name="X" compartment="c1" hasOnlySubstanceUnits="false" boundaryCondition="false" constant="false" fbc:charge="0" fbc:chemicalFormula="X"/>
      <species id="M_cpd00956_c1" name="X" compartment="c1" hasOnlySubstanceUnits="false" boundaryCondition="false" constant="false" fbc:charge="0" fbc:chemicalFormula="X"/>
      <species id="M_ugmda__45__c_c1" name="X" compartment="c1" hasOnlySubstanceUnits="false" boundaryCondition="false" constant="false" fbc:charge="0" fbc:chemicalFormula="X"/>
      <species id="M_cpd00033_c1" name="X" compartment="c1" hasOnlySubstanceUnits="false" boundaryCondition="false" constant="false" fbc:charge="0" fbc:chemicalFormula="X"/>
      <species id="M_cpd03496_c1" name="X" compartment="c1" hasOnlySubstanceUnits="false" boundaryCondition="false" constant="false" fbc:charge="0" fbc:chemicalFormula="X"/>
      <species id="M_hdeacp__45__c_c1" name="X" compartment="c1" hasOnlySubstanceUnits="false" boundaryCondition="false" constant="false" fbc:charge="0" fbc:chemicalFormula="X"/>
      <species id="M_cpd29673_c1" name="X" compartment="c1" hasOnlySubstanceUnits="false" boundaryCondition="false" constant="false" fbc:charge="0" fbc:chemicalFormula="X"/>
      <species id="M_cpd00837_c1" name="X" compartment="c1" hasOnlySubstanceUnits="false" boundaryCondition="false" constant="false" fbc:charge="0" fbc:chemicalFormula="X"/>
      <species id="M_cpd12060_c1" name="X" compartment="c1" hasOnlySubstanceUnits="false" boundaryCondition="false" constant="false" fbc:charge="0" fbc:chemicalFormula="X"/>
      <species id="M_cpd00957_c1" name="X" compartment="c1" hasOnlySubstanceUnits="false" boundaryCondition="false" constant="false" fbc:charge="0" fbc:chemicalFormula="X"/>
      <species id="M_cpd00007_c1" name="X" compartment="c1" hasOnlySubstanceUnits="false" boundaryCondition="false" constant="false" fbc:charge="0" fbc:chemicalFormula="X"/>
      <species id="M_cpd02894_c1" name="X" compartment="c1" hasOnlySubstanceUnits="false" boundaryCondition="false" constant="false" fbc:charge="0" fbc:chemicalFormula="X"/>
      <species id="M_cpd00125_c1" name="X" compartment="c1" hasOnlySubstanceUnits="false" boundaryCondition="false" constant="false" fbc:charge="0" fbc:chemicalFormula="X"/>
      <species id="M_cpd00229_c1" name="X" compartment="c1" hasOnlySubstanceUnits="false" boundaryCondition="false" constant="false" fbc:charge="0" fbc:chemicalFormula="X"/>
      <species id="M_2ttdeacp__45__c_c1" name="X" compartment="c1" hasOnlySubstanceUnits="false" boundaryCondition="false" constant="false" fbc:charge="0" fbc:chemicalFormula="X"/>
      <species id="M_cpd03915_c1" name="X" compartment="c1" hasOnlySubstanceUnits="false" boundaryCondition="false" constant="false" fbc:charge="0" fbc:chemicalFormula="X"/>
      <species id="M_cpd00804_c1" name="X" compartment="c1" hasOnlySubstanceUnits="false" boundaryCondition="false" constant="false" fbc:charge="0" fbc:chemicalFormula="X"/>
      <species id="M_cpd00161_c1" name="X" compartment="c1" hasOnlySubstanceUnits="false" boundaryCondition="false" constant="false" fbc:charge="0" fbc:chemicalFormula="X"/>
      <species id="M_cpd00022_c1" name="X" compartment="c1" hasOnlySubstanceUnits="false" boundaryCondition="false" constant="false" fbc:charge="0" fbc:chemicalFormula="X"/>
      <species id="M_cpd29679_c1" name="X" compartment="c1" hasOnlySubstanceUnits="false" boundaryCondition="false" constant="false" fbc:charge="0" fbc:chemicalFormula="X"/>
      <species id="M_cpd00528_c1" name="X" compartment="c1" hasOnlySubstanceUnits="false" boundaryCondition="false" constant="false" fbc:charge="0" fbc:chemicalFormula="X"/>
      <species id="M_cpd00135_c1" name="X" compartment="c1" hasOnlySubstanceUnits="false" boundaryCondition="false" constant="false" fbc:charge="0" fbc:chemicalFormula="X"/>
      <species id="M_3hhacp__45__c_c1" name="X" compartment="c1" hasOnlySubstanceUnits="false" boundaryCondition="false" constant="false" fbc:charge="0" fbc:chemicalFormula="X"/>
      <species id="M_cpd11454_c1" name="X" compartment="c1" hasOnlySubstanceUnits="false" boundaryCondition="false" constant="false" fbc:charge="0" fbc:chemicalFormula="X"/>
      <species id="M_cpd00115_c1" name="X" compartment="c1" hasOnlySubstanceUnits="false" boundaryCondition="false" constant="false" fbc:charge="0" fbc:chemicalFormula="X"/>
      <species id="M_cpd01352_c1" name="X" compartment="c1" hasOnlySubstanceUnits="false" boundaryCondition="false" constant="false" fbc:charge="0" fbc:chemicalFormula="X"/>
      <species id="M_cpd15352_c1" name="X" compartment="c1" hasOnlySubstanceUnits="false" boundaryCondition="false" constant="false" fbc:charge="0" fbc:chemicalFormula="X"/>
      <species id="M_cpd00408_c1" name="X" compartment="c1" hasOnlySubstanceUnits="false" boundaryCondition="false" constant="false" fbc:charge="0" fbc:chemicalFormula="X"/>
      <species id="M_cpd00146_c1" name="X" compartment="c1" hasOnlySubstanceUnits="false" boundaryCondition="false" constant="false" fbc:charge="0" fbc:chemicalFormula="X"/>
      <species id="M_cpd01012_c1" name="X" compartment="c1" hasOnlySubstanceUnits="false" boundaryCondition="false" constant="false" fbc:charge="0" fbc:chemicalFormula="X"/>
      <species id="M_cpd00130_c1" name="X" compartment="c1" hasOnlySubstanceUnits="false" boundaryCondition="false" constant="false" fbc:charge="0" fbc:chemicalFormula="X"/>
      <species id="M_2tdeacp__45__c_c1" name="X" compartment="c1" hasOnlySubstanceUnits="false" boundaryCondition="false" constant="false" fbc:charge="0" fbc:chemicalFormula="X"/>
      <species id="M_cpd02030_c1" name="X" compartment="c1" hasOnlySubstanceUnits="false" boundaryCondition="false" constant="false" fbc:charge="0" fbc:chemicalFormula="X"/>
      <species id="M_polypi__45__c_c1" name="X" compartment="c1" hasOnlySubstanceUnits="false" boundaryCondition="false" constant="false" fbc:charge="0" fbc:chemicalFormula="X"/>
      <species id="M_cpd00089_c1" name="X" compartment="c1" hasOnlySubstanceUnits="false" boundaryCondition="false" constant="false" fbc:charge="0" fbc:chemicalFormula="X"/>
      <species id="M_cpd00136_c1" name="X" compartment="c1" hasOnlySubstanceUnits="false" boundaryCondition="false" constant="false" fbc:charge="0" fbc:chemicalFormula="X"/>
      <species id="M_cpd02740_c1" name="X" compartment="c1" hasOnlySubstanceUnits="false" boundaryCondition="false" constant="false" fbc:charge="0" fbc:chemicalFormula="X"/>
      <species id="M_cpd00196_c1" name="X" compartment="c1" hasOnlySubstanceUnits="false" boundaryCondition="false" constant="false" fbc:charge="0" fbc:chemicalFormula="X"/>
      <species id="M_cpd11911_c1" name="X" compartment="c1" hasOnlySubstanceUnits="false" boundaryCondition="false" constant="false" fbc:charge="0" fbc:chemicalFormula="X"/>
      <species id="M_cpd00145_c1" name="X" compartment="c1" hasOnlySubstanceUnits="false" boundaryCondition="false" constant="false" fbc:charge="0" fbc:chemicalFormula="X"/>
      <species id="M_cpd11420_c1" name="X" compartment="c1" hasOnlySubstanceUnits="false" boundaryCondition="false" constant="false" fbc:charge="0" fbc:chemicalFormula="X"/>
      <species id="M_cpd15601_c1" name="X" compartment="c1" hasOnlySubstanceUnits="false" boundaryCondition="false" constant="false" fbc:charge="0" fbc:chemicalFormula="X"/>
      <species id="M_cpd00557_c1" name="X" compartment="c1" hasOnlySubstanceUnits="false" boundaryCondition="false" constant="false" fbc:charge="0" fbc:chemicalFormula="X"/>
      <species id="M_cpd00133_c1" name="X" compartment="c1" hasOnlySubstanceUnits="false" boundaryCondition="false" constant="false" fbc:charge="0" fbc:chemicalFormula="X"/>
      <species id="M_cpd22495_c1" name="X" compartment="c1" hasOnlySubstanceUnits="false" boundaryCondition="false" constant="false" fbc:charge="0" fbc:chemicalFormula="X"/>
      <species id="M_cpd00143_c1" name="X" compartment="c1" hasOnlySubstanceUnits="false" boundaryCondition="false" constant="false" fbc:charge="0" fbc:chemicalFormula="X"/>
      <species id="M_cpd11652_c1" name="X" compartment="c1" hasOnlySubstanceUnits="false" boundaryCondition="false" constant="false" fbc:charge="0" fbc:chemicalFormula="X"/>
      <species id="M_cpd00065_c1" name="X" compartment="c1" hasOnlySubstanceUnits="false" boundaryCondition="false" constant="false" fbc:charge="0" fbc:chemicalFormula="X"/>
      <species id="M_cpd01923_c1" name="X" compartment="c1" hasOnlySubstanceUnits="false" boundaryCondition="false" constant="false" fbc:charge="0" fbc:chemicalFormula="X"/>
      <species id="M_cpd00184_c1" name="X" compartment="c1" hasOnlySubstanceUnits="false" boundaryCondition="false" constant="false" fbc:charge="0" fbc:chemicalFormula="X"/>
      <species id="M_cpd00169_c1" name="X" compartment="c1" hasOnlySubstanceUnits="false" boundaryCondition="false" constant="false" fbc:charge="0" fbc:chemicalFormula="X"/>
      <species id="M_cpd00144_c1" name="X" compartment="c1" hasOnlySubstanceUnits="false" boundaryCondition="false" constant="false" fbc:charge="0" fbc:chemicalFormula="X"/>
      <species id="M_cpd00277_c1" name="X" compartment="c1" hasOnlySubstanceUnits="false" boundaryCondition="false" constant="false" fbc:charge="0" fbc:chemicalFormula="X"/>
      <species id="M_2toceacp__45__c_c1" name="X" compartment="c1" hasOnlySubstanceUnits="false" boundaryCondition="false" constant="false" fbc:charge="0" fbc:chemicalFormula="X"/>
      <species id="M_cmpacna__45__c_c1" name="X" compartment="c1" hasOnlySubstanceUnits="false" boundaryCondition="false" constant="false" fbc:charge="0" fbc:chemicalFormula="X"/>
      <species id="M_cpd00126_c1" name="X" compartment="c1" hasOnlySubstanceUnits="false" boundaryCondition="false" constant="false" fbc:charge="0" fbc:chemicalFormula="X"/>
      <species id="M_cpd00861_c1" name="X" compartment="c1" hasOnlySubstanceUnits="false" boundaryCondition="false" constant="false" fbc:charge="0" fbc:chemicalFormula="X"/>
      <species id="M_cpd00638_c1" name="X" compartment="c1" hasOnlySubstanceUnits="false" boundaryCondition="false" constant="false" fbc:charge="0" fbc:chemicalFormula="X"/>
      <species id="M_cpd03607_c1" name="X" compartment="c1" hasOnlySubstanceUnits="false" boundaryCondition="false" constant="false" fbc:charge="0" fbc:chemicalFormula="X"/>
      <species id="M_cpd02465_c1" name="X" compartment="c1" hasOnlySubstanceUnits="false" boundaryCondition="false" constant="false" fbc:charge="0" fbc:chemicalFormula="X"/>
      <species id="M_cpd00236_c1" name="X" compartment="c1" hasOnlySubstanceUnits="false" boundaryCondition="false" constant="false" fbc:charge="0" fbc:chemicalFormula="X"/>
      <species id="M_cpd00139_c1" name="X" compartment="c1" hasOnlySubstanceUnits="false" boundaryCondition="false" constant="false" fbc:charge="0" fbc:chemicalFormula="X"/>
      <species id="M_cpd00044_c1" name="X" compartment="c1" hasOnlySubstanceUnits="false" boundaryCondition="false" constant="false" fbc:charge="0" fbc:chemicalFormula="X"/>
      <species id="M_cpd00080_c1" name="X" compartment="c1" hasOnlySubstanceUnits="false" boundaryCondition="false" constant="false" fbc:charge="0" fbc:chemicalFormula="X"/>
      <species id="M_cpd00166_c1" name="X" compartment="c1" hasOnlySubstanceUnits="false" boundaryCondition="false" constant="false" fbc:charge="0" fbc:chemicalFormula="X"/>
      <species id="M_cpd00241_c1" name="X" compartment="c1" hasOnlySubstanceUnits="false" boundaryCondition="false" constant="false" fbc:charge="0" fbc:chemicalFormula="X"/>
      <species id="M_cpd03919_c1" name="X" compartment="c1" hasOnlySubstanceUnits="false" boundaryCondition="false" constant="false" fbc:charge="0" fbc:chemicalFormula="X"/>
      <species id="M_cpd00232_c1" name="X" compartment="c1" hasOnlySubstanceUnits="false" boundaryCondition="false" constant="false" fbc:charge="0" fbc:chemicalFormula="X"/>
      <species id="M_cpd00019_c1" name="X" compartment="c1" hasOnlySubstanceUnits="false" boundaryCondition="false" constant="false" fbc:charge="0" fbc:chemicalFormula="X"/>
      <species id="M_ss__45__e_e21" name="X" compartment="c11" hasOnlySubstanceUnits="false" boundaryCondition="false" constant="false" fbc:charge="0" fbc:chemicalFormula="X"/>
      <species id="M_fdxr__45__4__45__COLON__45__2__45__c_c1" name="X" compartment="c1" hasOnlySubstanceUnits="false" boundaryCondition="false" constant="false" fbc:charge="0" fbc:chemicalFormula="X"/>
      <species id="M_cpd11640_c1" name="X" compartment="c1" hasOnlySubstanceUnits="false" boundaryCondition="false" constant="false" fbc:charge="0" fbc:chemicalFormula="X"/>
      <species id="M_cpd00810_c1" name="X" compartment="c1" hasOnlySubstanceUnits="false" boundaryCondition="false" constant="false" fbc:charge="0" fbc:chemicalFormula="X"/>
      <species id="M_cpd00668_c1" name="X" compartment="c1" hasOnlySubstanceUnits="false" boundaryCondition="false" constant="false" fbc:charge="0" fbc:chemicalFormula="X"/>
      <species id="M_cpd00485_c1" name="X" compartment="c1" hasOnlySubstanceUnits="false" boundaryCondition="false" constant="false" fbc:charge="0" fbc:chemicalFormula="X"/>
      <species id="M_cpd00508_c1" name="X" compartment="c1" hasOnlySubstanceUnits="false" boundaryCondition="false" constant="false" fbc:charge="0" fbc:chemicalFormula="X"/>
      <species id="M_cpd02227_c1" name="X" compartment="c1" hasOnlySubstanceUnits="false" boundaryCondition="false" constant="false" fbc:charge="0" fbc:chemicalFormula="X"/>
      <species id="M_cpd00107_c1" name="X" compartment="c1" hasOnlySubstanceUnits="false" boundaryCondition="false" constant="false" fbc:charge="0" fbc:chemicalFormula="X"/>
      <species id="M_cpd00008_c1" name="X" compartment="c1" hasOnlySubstanceUnits="false" boundaryCondition="false" constant="false" fbc:charge="0" fbc:chemicalFormula="X"/>
      <species id="M_cpd00106_c1" name="X" compartment="c1" hasOnlySubstanceUnits="false" boundaryCondition="false" constant="false" fbc:charge="0" fbc:chemicalFormula="X"/>
      <species id="M_cpd00072_c1" name="X" compartment="c1" hasOnlySubstanceUnits="false" boundaryCondition="false" constant="false" fbc:charge="0" fbc:chemicalFormula="X"/>
      <species id="M_cpd00834_c1" name="X" compartment="c1" hasOnlySubstanceUnits="false" boundaryCondition="false" constant="false" fbc:charge="0" fbc:chemicalFormula="X"/>
      <species id="M_creat__45__c_c1" name="X" compartment="c1" hasOnlySubstanceUnits="false" boundaryCondition="false" constant="false" fbc:charge="0" fbc:chemicalFormula="X"/>
      <species id="M_cpd00091_c1" name="X" compartment="c1" hasOnlySubstanceUnits="false" boundaryCondition="false" constant="false" fbc:charge="0" fbc:chemicalFormula="X"/>
      <species id="M_cpd00635_c1" name="X" compartment="c1" hasOnlySubstanceUnits="false" boundaryCondition="false" constant="false" fbc:charge="0" fbc:chemicalFormula="X"/>
      <species id="M_cpd00227_c1" name="X" compartment="c1" hasOnlySubstanceUnits="false" boundaryCondition="false" constant="false" fbc:charge="0" fbc:chemicalFormula="X"/>
      <species id="M_cpd02611_c1" name="X" compartment="c1" hasOnlySubstanceUnits="false" boundaryCondition="false" constant="false" fbc:charge="0" fbc:chemicalFormula="X"/>
      <species id="M_mqn8__45__c_c1" name="X" compartment="c1" hasOnlySubstanceUnits="false" boundaryCondition="false" constant="false" fbc:charge="0" fbc:chemicalFormula="X"/>
      <species id="M_cpd00873_c1" name="X" compartment="c1" hasOnlySubstanceUnits="false" boundaryCondition="false" constant="false" fbc:charge="0" fbc:chemicalFormula="X"/>
      <species id="M_cpd19019_c1" name="X" compartment="c1" hasOnlySubstanceUnits="false" boundaryCondition="false" constant="false" fbc:charge="0" fbc:chemicalFormula="X"/>
      <species id="M_cpd00203_c1" name="X" compartment="c1" hasOnlySubstanceUnits="false" boundaryCondition="false" constant="false" fbc:charge="0" fbc:chemicalFormula="X"/>
      <species id="M_cpd19045_c1" name="X" compartment="c1" hasOnlySubstanceUnits="false" boundaryCondition="false" constant="false" fbc:charge="0" fbc:chemicalFormula="X"/>
      <species id="M_5fothf__45__c_c1" name="X" compartment="c1" hasOnlySubstanceUnits="false" boundaryCondition="false" constant="false" fbc:charge="0" fbc:chemicalFormula="X"/>
      <species id="M_cpd03584_c1" name="X" compartment="c1" hasOnlySubstanceUnits="false" boundaryCondition="false" constant="false" fbc:charge="0" fbc:chemicalFormula="X"/>
      <species id="M_cpd00075_c1" name="X" compartment="c1" hasOnlySubstanceUnits="false" boundaryCondition="false" constant="false" fbc:charge="0" fbc:chemicalFormula="X"/>
      <species id="M_cpd00260_c1" name="X" compartment="c1" hasOnlySubstanceUnits="false" boundaryCondition="false" constant="false" fbc:charge="0" fbc:chemicalFormula="X"/>
      <species id="M_acp__45__c_c1" name="X" compartment="c1" hasOnlySubstanceUnits="false" boundaryCondition="false" constant="false" fbc:charge="0" fbc:chemicalFormula="X"/>
      <species id="M_cpd00084_c1" name="X" compartment="c1" hasOnlySubstanceUnits="false" boundaryCondition="false" constant="false" fbc:charge="0" fbc:chemicalFormula="X"/>
      <species id="M_cpd02886_c1" name="X" compartment="c1" hasOnlySubstanceUnits="false" boundaryCondition="false" constant="false" fbc:charge="0" fbc:chemicalFormula="X"/>
      <species id="M_polglu__45__c_c1" name="X" compartment="c1" hasOnlySubstanceUnits="false" boundaryCondition="false" constant="false" fbc:charge="0" fbc:chemicalFormula="X"/>
      <species id="M_cpd15269_c1" name="X" compartment="c1" hasOnlySubstanceUnits="false" boundaryCondition="false" constant="false" fbc:charge="0" fbc:chemicalFormula="X"/>
      <species id="M_cpd20863_c1" name="X" compartment="c1" hasOnlySubstanceUnits="false" boundaryCondition="false" constant="false" fbc:charge="0" fbc:chemicalFormula="X"/>
      <species id="M_cpd00193_c1" name="X" compartment="c1" hasOnlySubstanceUnits="false" boundaryCondition="false" constant="false" fbc:charge="0" fbc:chemicalFormula="X"/>
      <species id="M_cpd00099_c1" name="X" compartment="c1" hasOnlySubstanceUnits="false" boundaryCondition="false" constant="false" fbc:charge="0" fbc:chemicalFormula="X"/>
      <species id="M_cpd02826_c1" name="X" compartment="c1" hasOnlySubstanceUnits="false" boundaryCondition="false" constant="false" fbc:charge="0" fbc:chemicalFormula="X"/>
      <species id="M_cpd00058_c1" name="X" compartment="c1" hasOnlySubstanceUnits="false" boundaryCondition="false" constant="false" fbc:charge="0" fbc:chemicalFormula="X"/>
      <species id="M_cpd00226_c1" name="X" compartment="c1" hasOnlySubstanceUnits="false" boundaryCondition="false" constant="false" fbc:charge="0" fbc:chemicalFormula="X"/>
      <species id="M_cpd00061_c1" name="X" compartment="c1" hasOnlySubstanceUnits="false" boundaryCondition="false" constant="false" fbc:charge="0" fbc:chemicalFormula="X"/>
      <species id="M_cpd11472_c1" name="X" compartment="c1" hasOnlySubstanceUnits="false" boundaryCondition="false" constant="false" fbc:charge="0" fbc:chemicalFormula="X"/>
      <species id="M_cpd00531_c1" name="X" compartment="c1" hasOnlySubstanceUnits="false" boundaryCondition="false" constant="false" fbc:charge="0" fbc:chemicalFormula="X"/>
      <species id="M_cpd00086_c1" name="X" compartment="c1" hasOnlySubstanceUnits="false" boundaryCondition="false" constant="false" fbc:charge="0" fbc:chemicalFormula="X"/>
      <species id="M_cpd00041_c1" name="X" compartment="c1" hasOnlySubstanceUnits="false" boundaryCondition="false" constant="false" fbc:charge="0" fbc:chemicalFormula="X"/>
      <species id="M_cpd00760_c1" name="X" compartment="c1" hasOnlySubstanceUnits="false" boundaryCondition="false" constant="false" fbc:charge="0" fbc:chemicalFormula="X"/>
      <species id="M_3hocacp__45__c_c1" name="X" compartment="c1" hasOnlySubstanceUnits="false" boundaryCondition="false" constant="false" fbc:charge="0" fbc:chemicalFormula="X"/>
      <species id="M_cpd00482_c1" name="X" compartment="c1" hasOnlySubstanceUnits="false" boundaryCondition="false" constant="false" fbc:charge="0" fbc:chemicalFormula="X"/>
      <species id="M_cpd00043_c1" name="X" compartment="c1" hasOnlySubstanceUnits="false" boundaryCondition="false" constant="false" fbc:charge="0" fbc:chemicalFormula="X"/>
      <species id="M_cpd00641_c1" name="X" compartment="c1" hasOnlySubstanceUnits="false" boundaryCondition="false" constant="false" fbc:charge="0" fbc:chemicalFormula="X"/>
      <species id="M_cpd29667_c1" name="X" compartment="c1" hasOnlySubstanceUnits="false" boundaryCondition="false" constant="false" fbc:charge="0" fbc:chemicalFormula="X"/>
      <species id="M_cpd00042_c1" name="X" compartment="c1" hasOnlySubstanceUnits="false" boundaryCondition="false" constant="false" fbc:charge="0" fbc:chemicalFormula="X"/>
      <species id="M_cpd02333_c1" name="X" compartment="c1" hasOnlySubstanceUnits="false" boundaryCondition="false" constant="false" fbc:charge="0" fbc:chemicalFormula="X"/>
      <species id="M_cpd00727_c1" name="X" compartment="c1" hasOnlySubstanceUnits="false" boundaryCondition="false" constant="false" fbc:charge="0" fbc:chemicalFormula="X"/>
      <species id="M_cpd01710_c1" name="X" compartment="c1" hasOnlySubstanceUnits="false" boundaryCondition="false" constant="false" fbc:charge="0" fbc:chemicalFormula="X"/>
      <species id="M_cpd02097_c1" name="X" compartment="c1" hasOnlySubstanceUnits="false" boundaryCondition="false" constant="false" fbc:charge="0" fbc:chemicalFormula="X"/>
      <species id="M_butacp__45__c_c1" name="X" compartment="c1" hasOnlySubstanceUnits="false" boundaryCondition="false" constant="false" fbc:charge="0" fbc:chemicalFormula="X"/>
      <species id="M_cpd00338_c1" name="X" compartment="c1" hasOnlySubstanceUnits="false" boundaryCondition="false" constant="false" fbc:charge="0" fbc:chemicalFormula="X"/>
      <species id="M_cpd00004_c1" name="X" compartment="c1" hasOnlySubstanceUnits="false" boundaryCondition="false" constant="false" fbc:charge="0" fbc:chemicalFormula="X"/>
      <species id="M_cpd00294_c1" name="X" compartment="c1" hasOnlySubstanceUnits="false" boundaryCondition="false" constant="false" fbc:charge="0" fbc:chemicalFormula="X"/>
      <species id="M_fdxo__45__4__45__COLON__45__2__45__c_c1" name="X" compartment="c1" hasOnlySubstanceUnits="false" boundaryCondition="false" constant="false" fbc:charge="0" fbc:chemicalFormula="X"/>
      <species id="M_2thdeacp__45__c_c1" name="X" compartment="c1" hasOnlySubstanceUnits="false" boundaryCondition="false" constant="false" fbc:charge="0" fbc:chemicalFormula="X"/>
      <species id="M_cpd12801_c1" name="X" compartment="c1" hasOnlySubstanceUnits="false" boundaryCondition="false" constant="false" fbc:charge="0" fbc:chemicalFormula="X"/>
      <species id="M_2beacp__45__c_c1" name="X" compartment="c1" hasOnlySubstanceUnits="false" boundaryCondition="false" constant="false" fbc:charge="0" fbc:chemicalFormula="X"/>
      <species id="M_cpd02069_c1" name="X" compartment="c1" hasOnlySubstanceUnits="false" boundaryCondition="false" constant="false" fbc:charge="0" fbc:chemicalFormula="X"/>
      <species id="M_cpd00180_c1" name="X" compartment="c1" hasOnlySubstanceUnits="false" boundaryCondition="false" constant="false" fbc:charge="0" fbc:chemicalFormula="X"/>
      <species id="M_CO__45__c_c1" name="X" compartment="c1" hasOnlySubstanceUnits="false" boundaryCondition="false" constant="false" fbc:charge="0" fbc:chemicalFormula="X"/>
      <species id="M_cpd00346_c1" name="X" compartment="c1" hasOnlySubstanceUnits="false" boundaryCondition="false" constant="false" fbc:charge="0" fbc:chemicalFormula="X"/>
      <species id="M_cpd00655_c1" name="X" compartment="c1" hasOnlySubstanceUnits="false" boundaryCondition="false" constant="false" fbc:charge="0" fbc:chemicalFormula="X"/>
      <species id="M_cpd02120_c1" name="X" compartment="c1" hasOnlySubstanceUnits="false" boundaryCondition="false" constant="false" fbc:charge="0" fbc:chemicalFormula="X"/>
      <species id="M_ocdacp__45__c_c1" name="X" compartment="c1" hasOnlySubstanceUnits="false" boundaryCondition="false" constant="false" fbc:charge="0" fbc:chemicalFormula="X"/>
      <species id="M_acacp__45__c_c1" name="X" compartment="c1" hasOnlySubstanceUnits="false" boundaryCondition="false" constant="false" fbc:charge="0" fbc:chemicalFormula="X"/>
      <species id="M_cpd00147_c1" name="X" compartment="c1" hasOnlySubstanceUnits="false" boundaryCondition="false" constant="false" fbc:charge="0" fbc:chemicalFormula="X"/>
      <species id="M_cpd03920_c1" name="X" compartment="c1" hasOnlySubstanceUnits="false" boundaryCondition="false" constant="false" fbc:charge="0" fbc:chemicalFormula="X"/>
      <species id="M_cpd03002_c1" name="X" compartment="c1" hasOnlySubstanceUnits="false" boundaryCondition="false" constant="false" fbc:charge="0" fbc:chemicalFormula="X"/>
      <species id="M_cpd00056_c1" name="X" compartment="c1" hasOnlySubstanceUnits="false" boundaryCondition="false" constant="false" fbc:charge="0" fbc:chemicalFormula="X"/>
      <species id="M_cpd00018_c1" name="X" compartment="c1" hasOnlySubstanceUnits="false" boundaryCondition="false" constant="false" fbc:charge="0" fbc:chemicalFormula="X"/>
      <species id="M_cpd23255_c1" name="X" compartment="c1" hasOnlySubstanceUnits="false" boundaryCondition="false" constant="false" fbc:charge="0" fbc:chemicalFormula="X"/>
      <species id="M_cpd00533_c1" name="X" compartment="c1" hasOnlySubstanceUnits="false" boundaryCondition="false" constant="false" fbc:charge="0" fbc:chemicalFormula="X"/>
      <species id="M_cpd03494_c1" name="X" compartment="c1" hasOnlySubstanceUnits="false" boundaryCondition="false" constant="false" fbc:charge="0" fbc:chemicalFormula="X"/>
      <species id="M_cpd00982_c1" name="X" compartment="c1" hasOnlySubstanceUnits="false" boundaryCondition="false" constant="false" fbc:charge="0" fbc:chemicalFormula="X"/>
      <species id="M_cpd00031_c1" name="X" compartment="c1" hasOnlySubstanceUnits="false" boundaryCondition="false" constant="false" fbc:charge="0" fbc:chemicalFormula="X"/>
      <species id="M_cpd00052_c1" name="X" compartment="c1" hasOnlySubstanceUnits="false" boundaryCondition="false" constant="false" fbc:charge="0" fbc:chemicalFormula="X"/>
      <species id="M_cpd02978_c1" name="X" compartment="c1" hasOnlySubstanceUnits="false" boundaryCondition="false" constant="false" fbc:charge="0" fbc:chemicalFormula="X"/>
      <species id="M_cpd00358_c1" name="X" compartment="c1" hasOnlySubstanceUnits="false" boundaryCondition="false" constant="false" fbc:charge="0" fbc:chemicalFormula="X"/>
      <species id="M_cpd00047_c1" name="X" compartment="c1" hasOnlySubstanceUnits="false" boundaryCondition="false" constant="false" fbc:charge="0" fbc:chemicalFormula="X"/>
      <species id="M_cpd00288_c1" name="X" compartment="c1" hasOnlySubstanceUnits="false" boundaryCondition="false" constant="false" fbc:charge="0" fbc:chemicalFormula="X"/>
      <species id="M_cpd00026_c1" name="X" compartment="c1" hasOnlySubstanceUnits="false" boundaryCondition="false" constant="false" fbc:charge="0" fbc:chemicalFormula="X"/>
      <species id="M_cpd00103_c1" name="X" compartment="c1" hasOnlySubstanceUnits="false" boundaryCondition="false" constant="false" fbc:charge="0" fbc:chemicalFormula="X"/>
      <species id="M_cpd02979_c1" name="X" compartment="c1" hasOnlySubstanceUnits="false" boundaryCondition="false" constant="false" fbc:charge="0" fbc:chemicalFormula="X"/>
      <species id="M_cpd00492_c1" name="X" compartment="c1" hasOnlySubstanceUnits="false" boundaryCondition="false" constant="false" fbc:charge="0" fbc:chemicalFormula="X"/>
      <species id="M_cpd00985_c1" name="X" compartment="c1" hasOnlySubstanceUnits="false" boundaryCondition="false" constant="false" fbc:charge="0" fbc:chemicalFormula="X"/>
      <species id="M_cpd00036_c1" name="X" compartment="c1" hasOnlySubstanceUnits="false" boundaryCondition="false" constant="false" fbc:charge="0" fbc:chemicalFormula="X"/>
      <species id="M_uaagtmdga__45__c_c1" name="X" compartment="c1" hasOnlySubstanceUnits="false" boundaryCondition="false" constant="false" fbc:charge="0" fbc:chemicalFormula="X"/>
      <species id="M_cpd00274_c1" name="X" compartment="c1" hasOnlySubstanceUnits="false" boundaryCondition="false" constant="false" fbc:charge="0" fbc:chemicalFormula="X"/>
      <species id="M_cpd02182_c1" name="X" compartment="c1" hasOnlySubstanceUnits="false" boundaryCondition="false" constant="false" fbc:charge="0" fbc:chemicalFormula="X"/>
      <species id="M_cpd00644_c1" name="X" compartment="c1" hasOnlySubstanceUnits="false" boundaryCondition="false" constant="false" fbc:charge="0" fbc:chemicalFormula="X"/>
      <species id="M_cpd00035_c1" name="X" compartment="c1" hasOnlySubstanceUnits="false" boundaryCondition="false" constant="false" fbc:charge="0" fbc:chemicalFormula="X"/>
      <species id="M_cpd00094_c1" name="X" compartment="c1" hasOnlySubstanceUnits="false" boundaryCondition="false" constant="false" fbc:charge="0" fbc:chemicalFormula="X"/>
      <species id="M_cpd00205_c1" name="X" compartment="c1" hasOnlySubstanceUnits="false" boundaryCondition="false" constant="false" fbc:charge="0" fbc:chemicalFormula="X"/>
      <species id="M_cpd00070_c1" name="X" compartment="c1" hasOnlySubstanceUnits="false" boundaryCondition="false" constant="false" fbc:charge="0" fbc:chemicalFormula="X"/>
      <species id="M_cpd00113_c1" name="X" compartment="c1" hasOnlySubstanceUnits="false" boundaryCondition="false" constant="false" fbc:charge="0" fbc:chemicalFormula="X"/>
      <species id="M_cpd00066_c1" name="X" compartment="c1" hasOnlySubstanceUnits="false" boundaryCondition="false" constant="false" fbc:charge="0" fbc:chemicalFormula="X"/>
      <species id="M_cpd02552_c1" name="X" compartment="c1" hasOnlySubstanceUnits="false" boundaryCondition="false" constant="false" fbc:charge="0" fbc:chemicalFormula="X"/>
      <species id="M_cpd00020_c1" name="X" compartment="c1" hasOnlySubstanceUnits="false" boundaryCondition="false" constant="false" fbc:charge="0" fbc:chemicalFormula="X"/>
      <species id="M_cpd19245_c1" name="X" compartment="c1" hasOnlySubstanceUnits="false" boundaryCondition="false" constant="false" fbc:charge="0" fbc:chemicalFormula="X"/>
      <species id="M_cpd00027_c1" name="X" compartment="c1" hasOnlySubstanceUnits="false" boundaryCondition="false" constant="false" fbc:charge="0" fbc:chemicalFormula="X"/>
      <species id="M_cpd00051_c1" name="X" compartment="c1" hasOnlySubstanceUnits="false" boundaryCondition="false" constant="false" fbc:charge="0" fbc:chemicalFormula="X"/>
      <species id="M_cpd00110_c1" name="X" compartment="c1" hasOnlySubstanceUnits="false" boundaryCondition="false" constant="false" fbc:charge="0" fbc:chemicalFormula="X"/>
      <species id="M_cpd00858_c1" name="X" compartment="c1" hasOnlySubstanceUnits="false" boundaryCondition="false" constant="false" fbc:charge="0" fbc:chemicalFormula="X"/>
      <species id="M_cpd00218_c1" name="X" compartment="c1" hasOnlySubstanceUnits="false" boundaryCondition="false" constant="false" fbc:charge="0" fbc:chemicalFormula="X"/>
      <species id="M_3hpaacp__45__c_c1" name="X" compartment="c1" hasOnlySubstanceUnits="false" boundaryCondition="false" constant="false" fbc:charge="0" fbc:chemicalFormula="X"/>
      <species id="M_3oxhdacp__45__c_c1" name="X" compartment="c1" hasOnlySubstanceUnits="false" boundaryCondition="false" constant="false" fbc:charge="0" fbc:chemicalFormula="X"/>
      <species id="M_cpd00516_c1" name="X" compartment="c1" hasOnlySubstanceUnits="false" boundaryCondition="false" constant="false" fbc:charge="0" fbc:chemicalFormula="X"/>
      <species id="M_cpd11830_c1" name="X" compartment="c1" hasOnlySubstanceUnits="false" boundaryCondition="false" constant="false" fbc:charge="0" fbc:chemicalFormula="X"/>
      <species id="M_cpd00322_c1" name="X" compartment="c1" hasOnlySubstanceUnits="false" boundaryCondition="false" constant="false" fbc:charge="0" fbc:chemicalFormula="X"/>
      <species id="M_cpd00202_c1" name="X" compartment="c1" hasOnlySubstanceUnits="false" boundaryCondition="false" constant="false" fbc:charge="0" fbc:chemicalFormula="X"/>
      <species id="M_cpd00015_c1" name="X" compartment="c1" hasOnlySubstanceUnits="false" boundaryCondition="false" constant="false" fbc:charge="0" fbc:chemicalFormula="X"/>
      <species id="M_cpd00282_c1" name="X" compartment="c1" hasOnlySubstanceUnits="false" boundaryCondition="false" constant="false" fbc:charge="0" fbc:chemicalFormula="X"/>
      <species id="M_pptg1__45__c_c1" name="X" compartment="c1" hasOnlySubstanceUnits="false" boundaryCondition="false" constant="false" fbc:charge="0" fbc:chemicalFormula="X"/>
      <species id="M_cpd01977_c1" name="X" compartment="c1" hasOnlySubstanceUnits="false" boundaryCondition="false" constant="false" fbc:charge="0" fbc:chemicalFormula="X"/>
      <species id="M_cpd00683_c1" name="X" compartment="c1" hasOnlySubstanceUnits="false" boundaryCondition="false" constant="false" fbc:charge="0" fbc:chemicalFormula="X"/>
      <species id="M_cpd00032_c1" name="X" compartment="c1" hasOnlySubstanceUnits="false" boundaryCondition="false" constant="false" fbc:charge="0" fbc:chemicalFormula="X"/>
      <species id="M_cpd12227_c1" name="X" compartment="c1" hasOnlySubstanceUnits="false" boundaryCondition="false" constant="false" fbc:charge="0" fbc:chemicalFormula="X"/>
      <species id="M_cpd00053_c1" name="X" compartment="c1" hasOnlySubstanceUnits="false" boundaryCondition="false" constant="false" fbc:charge="0" fbc:chemicalFormula="X"/>
      <species id="M_cpd02893_c1" name="X" compartment="c1" hasOnlySubstanceUnits="false" boundaryCondition="false" constant="false" fbc:charge="0" fbc:chemicalFormula="X"/>
      <species id="M_cpd11438_c1" name="X" compartment="c1" hasOnlySubstanceUnits="false" boundaryCondition="false" constant="false" fbc:charge="0" fbc:chemicalFormula="X"/>
      <species id="M_cpd02656_c1" name="X" compartment="c1" hasOnlySubstanceUnits="false" boundaryCondition="false" constant="false" fbc:charge="0" fbc:chemicalFormula="X"/>
      <species id="M_cpd02295_c1" name="X" compartment="c1" hasOnlySubstanceUnits="false" boundaryCondition="false" constant="false" fbc:charge="0" fbc:chemicalFormula="X"/>
      <species id="M_cpd00067_c1" name="X" compartment="c1" hasOnlySubstanceUnits="false" boundaryCondition="false" constant="false" fbc:charge="0" fbc:chemicalFormula="X"/>
      <species id="M_cpd00348_c1" name="X" compartment="c1" hasOnlySubstanceUnits="false" boundaryCondition="false" constant="false" fbc:charge="0" fbc:chemicalFormula="X"/>
      <species id="M_cpd11912_c1" name="X" compartment="c1" hasOnlySubstanceUnits="false" boundaryCondition="false" constant="false" fbc:charge="0" fbc:chemicalFormula="X"/>
      <species id="M_cpd00868_c1" name="X" compartment="c1" hasOnlySubstanceUnits="false" boundaryCondition="false" constant="false" fbc:charge="0" fbc:chemicalFormula="X"/>
      <species id="M_cpd00034_c1" name="X" compartment="c1" hasOnlySubstanceUnits="false" boundaryCondition="false" constant="false" fbc:charge="0" fbc:chemicalFormula="X"/>
      <species id="M_cpd11422_c1" name="X" compartment="c1" hasOnlySubstanceUnits="false" boundaryCondition="false" constant="false" fbc:charge="0" fbc:chemicalFormula="X"/>
      <species id="M_cpd00930_c1" name="X" compartment="c1" hasOnlySubstanceUnits="false" boundaryCondition="false" constant="false" fbc:charge="0" fbc:chemicalFormula="X"/>
      <species id="M_cpd00875_c1" name="X" compartment="c1" hasOnlySubstanceUnits="false" boundaryCondition="false" constant="false" fbc:charge="0" fbc:chemicalFormula="X"/>
      <species id="M_cpd00971_c1" name="X" compartment="c1" hasOnlySubstanceUnits="false" boundaryCondition="false" constant="false" fbc:charge="0" fbc:chemicalFormula="X"/>
      <species id="M_cpd00024_c1" name="X" compartment="c1" hasOnlySubstanceUnits="false" boundaryCondition="false" constant="false" fbc:charge="0" fbc:chemicalFormula="X"/>
      <species id="M_cpd00289_c1" name="X" compartment="c1" hasOnlySubstanceUnits="false" boundaryCondition="false" constant="false" fbc:charge="0" fbc:chemicalFormula="X"/>
      <species id="M_cpd15472_c1" name="X" compartment="c1" hasOnlySubstanceUnits="false" boundaryCondition="false" constant="false" fbc:charge="0" fbc:chemicalFormula="X"/>
      <species id="M_3oxhacp__45__c_c1" name="X" compartment="c1" hasOnlySubstanceUnits="false" boundaryCondition="false" constant="false" fbc:charge="0" fbc:chemicalFormula="X"/>
      <species id="M_cpd02201_c1" name="X" compartment="c1" hasOnlySubstanceUnits="false" boundaryCondition="false" constant="false" fbc:charge="0" fbc:chemicalFormula="X"/>
      <species id="M_cpd00109_c1" name="X" compartment="c1" hasOnlySubstanceUnits="false" boundaryCondition="false" constant="false" fbc:charge="0" fbc:chemicalFormula="X"/>
      <species id="M_cpd02724_c1" name="X" compartment="c1" hasOnlySubstanceUnits="false" boundaryCondition="false" constant="false" fbc:charge="0" fbc:chemicalFormula="X"/>
      <species id="M_cpd00296_c1" name="X" compartment="c1" hasOnlySubstanceUnits="false" boundaryCondition="false" constant="false" fbc:charge="0" fbc:chemicalFormula="X"/>
      <species id="M_cpd02605_c1" name="X" compartment="c1" hasOnlySubstanceUnits="false" boundaryCondition="false" constant="false" fbc:charge="0" fbc:chemicalFormula="X"/>
      <species id="M_cpd02113_c1" name="X" compartment="c1" hasOnlySubstanceUnits="false" boundaryCondition="false" constant="false" fbc:charge="0" fbc:chemicalFormula="X"/>
      <species id="M_cpd00297_c1" name="X" compartment="c1" hasOnlySubstanceUnits="false" boundaryCondition="false" constant="false" fbc:charge="0" fbc:chemicalFormula="X"/>
      <species id="M_cpd29668_c1" name="X" compartment="c1" hasOnlySubstanceUnits="false" boundaryCondition="false" constant="false" fbc:charge="0" fbc:chemicalFormula="X"/>
      <species id="M_cpd00078_c1" name="X" compartment="c1" hasOnlySubstanceUnits="false" boundaryCondition="false" constant="false" fbc:charge="0" fbc:chemicalFormula="X"/>
      <species id="M_cpd01123_c1" name="X" compartment="c1" hasOnlySubstanceUnits="false" boundaryCondition="false" constant="false" fbc:charge="0" fbc:chemicalFormula="X"/>
      <species id="M_crtn__45__c_c1" name="X" compartment="c1" hasOnlySubstanceUnits="false" boundaryCondition="false" constant="false" fbc:charge="0" fbc:chemicalFormula="X"/>
      <species id="M_cpd00114_c1" name="X" compartment="c1" hasOnlySubstanceUnits="false" boundaryCondition="false" constant="false" fbc:charge="0" fbc:chemicalFormula="X"/>
      <species id="M_cpd11436_c1" name="X" compartment="c1" hasOnlySubstanceUnits="false" boundaryCondition="false" constant="false" fbc:charge="0" fbc:chemicalFormula="X"/>
      <species id="M_cpd00283_c1" name="X" compartment="c1" hasOnlySubstanceUnits="false" boundaryCondition="false" constant="false" fbc:charge="0" fbc:chemicalFormula="X"/>
      <species id="M_cpd00345_c1" name="X" compartment="c1" hasOnlySubstanceUnits="false" boundaryCondition="false" constant="false" fbc:charge="0" fbc:chemicalFormula="X"/>
      <species id="M_cpd00521_c1" name="X" compartment="c1" hasOnlySubstanceUnits="false" boundaryCondition="false" constant="false" fbc:charge="0" fbc:chemicalFormula="X"/>
      <species id="M_cpd00242_c1" name="X" compartment="c1" hasOnlySubstanceUnits="false" boundaryCondition="false" constant="false" fbc:charge="0" fbc:chemicalFormula="X"/>
      <species id="M_cpd02394_c1" name="X" compartment="c1" hasOnlySubstanceUnits="false" boundaryCondition="false" constant="false" fbc:charge="0" fbc:chemicalFormula="X"/>
      <species id="M_3htdacp__45__c_c1" name="X" compartment="c1" hasOnlySubstanceUnits="false" boundaryCondition="false" constant="false" fbc:charge="0" fbc:chemicalFormula="X"/>
      <species id="M_cpd02920_c1" name="X" compartment="c1" hasOnlySubstanceUnits="false" boundaryCondition="false" constant="false" fbc:charge="0" fbc:chemicalFormula="X"/>
      <species id="M_3oxddacp__45__c_c1" name="X" compartment="c1" hasOnlySubstanceUnits="false" boundaryCondition="false" constant="false" fbc:charge="0" fbc:chemicalFormula="X"/>
      <species id="M_cpd00764_c1" name="X" compartment="c1" hasOnlySubstanceUnits="false" boundaryCondition="false" constant="false" fbc:charge="0" fbc:chemicalFormula="X"/>
      <species id="M_cpd01882_c1" name="X" compartment="c1" hasOnlySubstanceUnits="false" boundaryCondition="false" constant="false" fbc:charge="0" fbc:chemicalFormula="X"/>
      <species id="M_cpd01997_c1" name="X" compartment="c1" hasOnlySubstanceUnits="false" boundaryCondition="false" constant="false" fbc:charge="0" fbc:chemicalFormula="X"/>
      <species id="M_cpd02698_c1" name="X" compartment="c1" hasOnlySubstanceUnits="false" boundaryCondition="false" constant="false" fbc:charge="0" fbc:chemicalFormula="X"/>
      <species id="M_cpd19241_c1" name="X" compartment="c1" hasOnlySubstanceUnits="false" boundaryCondition="false" constant="false" fbc:charge="0" fbc:chemicalFormula="X"/>
      <species id="M_cpd00023_c1" name="X" compartment="c1" hasOnlySubstanceUnits="false" boundaryCondition="false" constant="false" fbc:charge="0" fbc:chemicalFormula="X"/>
      <species id="M_cpd03289_c1" name="X" compartment="c1" hasOnlySubstanceUnits="false" boundaryCondition="false" constant="false" fbc:charge="0" fbc:chemicalFormula="X"/>
      <species id="M_cpd11606_c1" name="X" compartment="c1" hasOnlySubstanceUnits="false" boundaryCondition="false" constant="false" fbc:charge="0" fbc:chemicalFormula="X"/>
      <species id="M_cpd19046_c1" name="X" compartment="c1" hasOnlySubstanceUnits="false" boundaryCondition="false" constant="false" fbc:charge="0" fbc:chemicalFormula="X"/>
      <species id="M_cpd11427_c1" name="X" compartment="c1" hasOnlySubstanceUnits="false" boundaryCondition="false" constant="false" fbc:charge="0" fbc:chemicalFormula="X"/>
      <species id="M_3hdeacp__45__c_c1" name="X" compartment="c1" hasOnlySubstanceUnits="false" boundaryCondition="false" constant="false" fbc:charge="0" fbc:chemicalFormula="X"/>
      <species id="M_cpd19039_c1" name="X" compartment="c1" hasOnlySubstanceUnits="false" boundaryCondition="false" constant="false" fbc:charge="0" fbc:chemicalFormula="X"/>
      <species id="M_cpd00123_c1" name="X" compartment="c1" hasOnlySubstanceUnits="false" boundaryCondition="false" constant="false" fbc:charge="0" fbc:chemicalFormula="X"/>
      <species id="M_cpd02775_c1" name="X" compartment="c1" hasOnlySubstanceUnits="false" boundaryCondition="false" constant="false" fbc:charge="0" fbc:chemicalFormula="X"/>
      <species id="M_cpd00155_c1" name="X" compartment="c1" hasOnlySubstanceUnits="false" boundaryCondition="false" constant="false" fbc:charge="0" fbc:chemicalFormula="X"/>
      <species id="M_2tddacp__45__c_c1" name="X" compartment="c1" hasOnlySubstanceUnits="false" boundaryCondition="false" constant="false" fbc:charge="0" fbc:chemicalFormula="X"/>
      <species id="M_cpd02431_c1" name="X" compartment="c1" hasOnlySubstanceUnits="false" boundaryCondition="false" constant="false" fbc:charge="0" fbc:chemicalFormula="X"/>
      <species id="M_cpd02642_c1" name="X" compartment="c1" hasOnlySubstanceUnits="false" boundaryCondition="false" constant="false" fbc:charge="0" fbc:chemicalFormula="X"/>
      <species id="M_cpd00119_c1" name="X" compartment="c1" hasOnlySubstanceUnits="false" boundaryCondition="false" constant="false" fbc:charge="0" fbc:chemicalFormula="X"/>
      <species id="M_cpd29666_c1" name="X" compartment="c1" hasOnlySubstanceUnits="false" boundaryCondition="false" constant="false" fbc:charge="0" fbc:chemicalFormula="X"/>
      <species id="M_cpd00712_c1" name="X" compartment="c1" hasOnlySubstanceUnits="false" boundaryCondition="false" constant="false" fbc:charge="0" fbc:chemicalFormula="X"/>
      <species id="M_cpd00182_c1" name="X" compartment="c1" hasOnlySubstanceUnits="false" boundaryCondition="false" constant="false" fbc:charge="0" fbc:chemicalFormula="X"/>
      <species id="M_cpd00095_c1" name="X" compartment="c1" hasOnlySubstanceUnits="false" boundaryCondition="false" constant="false" fbc:charge="0" fbc:chemicalFormula="X"/>
      <species id="M_cpd00137_c1" name="X" compartment="c1" hasOnlySubstanceUnits="false" boundaryCondition="false" constant="false" fbc:charge="0" fbc:chemicalFormula="X"/>
      <species id="M_cpd00791_c1" name="X" compartment="c1" hasOnlySubstanceUnits="false" boundaryCondition="false" constant="false" fbc:charge="0" fbc:chemicalFormula="X"/>
      <species id="M_cpd03914_c1" name="X" compartment="c1" hasOnlySubstanceUnits="false" boundaryCondition="false" constant="false" fbc:charge="0" fbc:chemicalFormula="X"/>
      <species id="M_cpd03444_c1" name="X" compartment="c1" hasOnlySubstanceUnits="false" boundaryCondition="false" constant="false" fbc:charge="0" fbc:chemicalFormula="X"/>
      <species id="M_cpd00939_c1" name="X" compartment="c1" hasOnlySubstanceUnits="false" boundaryCondition="false" constant="false" fbc:charge="0" fbc:chemicalFormula="X"/>
      <species id="M_cpd00177_c1" name="X" compartment="c1" hasOnlySubstanceUnits="false" boundaryCondition="false" constant="false" fbc:charge="0" fbc:chemicalFormula="X"/>
      <species id="M_cpd00782_c1" name="X" compartment="c1" hasOnlySubstanceUnits="false" boundaryCondition="false" constant="false" fbc:charge="0" fbc:chemicalFormula="X"/>
      <species id="M_cpd01772_c1" name="X" compartment="c1" hasOnlySubstanceUnits="false" boundaryCondition="false" constant="false" fbc:charge="0" fbc:chemicalFormula="X"/>
      <species id="M_cpd02315_c1" name="X" compartment="c1" hasOnlySubstanceUnits="false" boundaryCondition="false" constant="false" fbc:charge="0" fbc:chemicalFormula="X"/>
      <species id="M_cpd00003_c1" name="X" compartment="c1" hasOnlySubstanceUnits="false" boundaryCondition="false" constant="false" fbc:charge="0" fbc:chemicalFormula="X"/>
      <species id="M_cpd00092_c1" name="X" compartment="c1" hasOnlySubstanceUnits="false" boundaryCondition="false" constant="false" fbc:charge="0" fbc:chemicalFormula="X"/>
      <species id="M_cpd00037_c1" name="X" compartment="c1" hasOnlySubstanceUnits="false" boundaryCondition="false" constant="false" fbc:charge="0" fbc:chemicalFormula="X"/>
      <species id="M_cpd11611_c1" name="X" compartment="c1" hasOnlySubstanceUnits="false" boundaryCondition="false" constant="false" fbc:charge="0" fbc:chemicalFormula="X"/>
      <species id="M_cpd02693_c1" name="X" compartment="c1" hasOnlySubstanceUnits="false" boundaryCondition="false" constant="false" fbc:charge="0" fbc:chemicalFormula="X"/>
      <species id="M_cpd00045_c1" name="X" compartment="c1" hasOnlySubstanceUnits="false" boundaryCondition="false" constant="false" fbc:charge="0" fbc:chemicalFormula="X"/>
      <species id="M_3oxocdacp__45__c_c1" name="X" compartment="c1" hasOnlySubstanceUnits="false" boundaryCondition="false" constant="false" fbc:charge="0" fbc:chemicalFormula="X"/>
      <species id="M_cpd00118_c1" name="X" compartment="c1" hasOnlySubstanceUnits="false" boundaryCondition="false" constant="false" fbc:charge="0" fbc:chemicalFormula="X"/>
      <species id="M_2tocdacp__45__c_c1" name="X" compartment="c1" hasOnlySubstanceUnits="false" boundaryCondition="false" constant="false" fbc:charge="0" fbc:chemicalFormula="X"/>
      <species id="M_cpd03833_c1" name="X" compartment="c1" hasOnlySubstanceUnits="false" boundaryCondition="false" constant="false" fbc:charge="0" fbc:chemicalFormula="X"/>
      <species id="M_cpd00793_c1" name="X" compartment="c1" hasOnlySubstanceUnits="false" boundaryCondition="false" constant="false" fbc:charge="0" fbc:chemicalFormula="X"/>
      <species id="M_cpd11430_c1" name="X" compartment="c1" hasOnlySubstanceUnits="false" boundaryCondition="false" constant="false" fbc:charge="0" fbc:chemicalFormula="X"/>
      <species id="M_cpd00079_c1" name="X" compartment="c1" hasOnlySubstanceUnits="false" boundaryCondition="false" constant="false" fbc:charge="0" fbc:chemicalFormula="X"/>
      <species id="M_3hbacp__45__c_c1" name="X" compartment="c1" hasOnlySubstanceUnits="false" boundaryCondition="false" constant="false" fbc:charge="0" fbc:chemicalFormula="X"/>
      <species id="M_cpd01982_c1" name="X" compartment="c1" hasOnlySubstanceUnits="false" boundaryCondition="false" constant="false" fbc:charge="0" fbc:chemicalFormula="X"/>
      <species id="M_cpd11421_c1" name="X" compartment="c1" hasOnlySubstanceUnits="false" boundaryCondition="false" constant="false" fbc:charge="0" fbc:chemicalFormula="X"/>
      <species metaid="meta_M_cpd00322_e0" sboTerm="SBO:0000247" id="M_cpd00322_e0" name="L-Isoleucine_e0" compartment="e0" hasOnlySubstanceUnits="false" boundaryCondition="false" constant="false" fbc:charge="1" fbc:chemicalFormula="C6H13NO2">
        <annotation>
          <rdf:RDF xmlns:rdf="http://www.w3.org/1999/02/22-rdf-syntax-ns#" xmlns:dcterms="http://purl.org/dc/terms/" xmlns:vCard="http://www.w3.org/2001/vcard-rdf/3.0#" xmlns:vCard4="http://www.w3.org/2006/vcard/ns#" xmlns:bqbiol="http://biomodels.net/biology-qualifiers/" xmlns:bqmodel="http://biomodels.net/model-qualifiers/">
            <rdf:Description rdf:about="#meta_M_cpd00322_e0">
              <bqbiol:is>
                <rdf:Bag>
                  <rdf:li rdf:resource="https://identifiers.org/seed.compound/cpd00322"/>
                  <rdf:li rdf:resource="https://identifiers.org/bigg.metabolite/ile__L"/>
                  <rdf:li rdf:resource="https://identifiers.org/hmdb/HMDB00172"/>
                  <rdf:li rdf:resource="https://identifiers.org/kegg.compound/C00407"/>
                  <rdf:li rdf:resource="https://identifiers.org/biocyc/META:ILE"/>
                  <rdf:li rdf:resource="https://identifiers.org/inchi/InChI=1S/C6H13NO2/c1-3-4(2)5(7)6(8)9/h4-5H,3,7H2,1-2H3,(H,8,9)/t4-,5-/m0/s1"/>
                  <rdf:li rdf:resource="https://identifiers.org/inchikey/AGPKZVBTJJNPAG-WHFBIAKZSA-N"/>
                  <rdf:li rdf:resource="https://identifiers.org/metanetx.chemical/MNXM231"/>
                </rdf:Bag>
              </bqbiol:is>
            </rdf:Description>
          </rdf:RDF>
        </annotation>
      </species>
      <species metaid="meta_M_cpd00528_e0" sboTerm="SBO:0000247" id="M_cpd00528_e0" name="N2_e0" compartment="e0" hasOnlySubstanceUnits="false" boundaryCondition="false" constant="false" fbc:charge="1" fbc:chemicalFormula="N2">
        <annotation>
          <rdf:RDF xmlns:rdf="http://www.w3.org/1999/02/22-rdf-syntax-ns#" xmlns:dcterms="http://purl.org/dc/terms/" xmlns:vCard="http://www.w3.org/2001/vcard-rdf/3.0#" xmlns:vCard4="http://www.w3.org/2006/vcard/ns#" xmlns:bqbiol="http://biomodels.net/biology-qualifiers/" xmlns:bqmodel="http://biomodels.net/model-qualifiers/">
            <rdf:Description rdf:about="#meta_M_cpd00528_e0">
              <bqbiol:is>
                <rdf:Bag>
                  <rdf:li rdf:resource="https://identifiers.org/seed.compound/cpd00528"/>
                  <rdf:li rdf:resource="https://identifiers.org/bigg.metabolite/n2"/>
                  <rdf:li rdf:resource="https://identifiers.org/hmdb/HMDB01371"/>
                  <rdf:li rdf:resource="https://identifiers.org/kegg.compound/C00697"/>
                  <rdf:li rdf:resource="https://identifiers.org/biocyc/META:NITROGEN-MOLECULE"/>
                  <rdf:li rdf:resource="https://identifiers.org/inchi/InChI=1S/N2/c1-2"/>
                  <rdf:li rdf:resource="https://identifiers.org/inchikey/IJGRMHOSHXDMSA-UHFFFAOYSA-N"/>
                  <rdf:li rdf:resource="https://identifiers.org/metanetx.chemical/MNXM724"/>
                </rdf:Bag>
              </bqbiol:is>
            </rdf:Description>
          </rdf:RDF>
        </annotation>
      </species>
      <species metaid="meta_M_cpd00156_e0" sboTerm="SBO:0000247" id="M_cpd00156_e0" name="L-Valine_e0" compartment="e0" hasOnlySubstanceUnits="false" boundaryCondition="false" constant="false" fbc:charge="1" fbc:chemicalFormula="C5H11NO2">
        <annotation>
          <rdf:RDF xmlns:rdf="http://www.w3.org/1999/02/22-rdf-syntax-ns#" xmlns:dcterms="http://purl.org/dc/terms/" xmlns:vCard="http://www.w3.org/2001/vcard-rdf/3.0#" xmlns:vCard4="http://www.w3.org/2006/vcard/ns#" xmlns:bqbiol="http://biomodels.net/biology-qualifiers/" xmlns:bqmodel="http://biomodels.net/model-qualifiers/">
            <rdf:Description rdf:about="#meta_M_cpd00156_e0">
              <bqbiol:is>
                <rdf:Bag>
                  <rdf:li rdf:resource="https://identifiers.org/seed.compound/cpd00156"/>
                  <rdf:li rdf:resource="https://identifiers.org/bigg.metabolite/val__L"/>
                  <rdf:li rdf:resource="https://identifiers.org/hmdb/HMDB00883"/>
                  <rdf:li rdf:resource="https://identifiers.org/kegg.compound/C00183"/>
                  <rdf:li rdf:resource="https://identifiers.org/biocyc/META:VAL"/>
                  <rdf:li rdf:resource="https://identifiers.org/inchi/InChI=1S/C5H11NO2/c1-3(2)4(6)5(7)8/h3-4H,6H2,1-2H3,(H,7,8)/t4-/m0/s1"/>
                  <rdf:li rdf:resource="https://identifiers.org/inchikey/KZSNJWFQEVHDMF-BYPYZUCNSA-N"/>
                  <rdf:li rdf:resource="https://identifiers.org/metanetx.chemical/MNXM199"/>
                </rdf:Bag>
              </bqbiol:is>
            </rdf:Description>
          </rdf:RDF>
        </annotation>
      </species>
      <species metaid="meta_M_cpd00067_e0" sboTerm="SBO:0000247" id="M_cpd00067_e0" name="H+_e0" compartment="e0" hasOnlySubstanceUnits="false" boundaryCondition="false" constant="false" fbc:charge="1" fbc:chemicalFormula="H">
        <annotation>
          <rdf:RDF xmlns:rdf="http://www.w3.org/1999/02/22-rdf-syntax-ns#" xmlns:dcterms="http://purl.org/dc/terms/" xmlns:vCard="http://www.w3.org/2001/vcard-rdf/3.0#" xmlns:vCard4="http://www.w3.org/2006/vcard/ns#" xmlns:bqbiol="http://biomodels.net/biology-qualifiers/" xmlns:bqmodel="http://biomodels.net/model-qualifiers/">
            <rdf:Description rdf:about="#meta_M_cpd00067_e0">
              <bqbiol:is>
                <rdf:Bag>
                  <rdf:li rdf:resource="https://identifiers.org/seed.compound/cpd00067"/>
                  <rdf:li rdf:resource="https://identifiers.org/bigg.metabolite/h"/>
                  <rdf:li rdf:resource="https://identifiers.org/kegg.compound/C00080"/>
                  <rdf:li rdf:resource="https://identifiers.org/biocyc/META:PROTON"/>
                  <rdf:li rdf:resource="https://identifiers.org/inchi/InChI=1S/p+1"/>
                  <rdf:li rdf:resource="https://identifiers.org/inchikey/GPRLSGONYQIRFK-UHFFFAOYSA-N"/>
                  <rdf:li rdf:resource="https://identifiers.org/metanetx.chemical/MNXM1"/>
                </rdf:Bag>
              </bqbiol:is>
            </rdf:Description>
          </rdf:RDF>
        </annotation>
      </species>
      <species metaid="meta_M_ss__45__e_e0" sboTerm="SBO:0000247" id="M_ss__45__e_e0" name="ss[e]" compartment="e0" hasOnlySubstanceUnits="false" boundaryCondition="false" constant="false" fbc:charge="1" fbc:chemicalFormula="*"/>
      <species metaid="meta_M_cpd00239_e0" sboTerm="SBO:0000247" id="M_cpd00239_e0" name="H2S_e0" compartment="e0" hasOnlySubstanceUnits="false" boundaryCondition="false" constant="false" fbc:charge="1" fbc:chemicalFormula="HS">
        <annotation>
          <rdf:RDF xmlns:rdf="http://www.w3.org/1999/02/22-rdf-syntax-ns#" xmlns:dcterms="http://purl.org/dc/terms/" xmlns:vCard="http://www.w3.org/2001/vcard-rdf/3.0#" xmlns:vCard4="http://www.w3.org/2006/vcard/ns#" xmlns:bqbiol="http://biomodels.net/biology-qualifiers/" xmlns:bqmodel="http://biomodels.net/model-qualifiers/">
            <rdf:Description rdf:about="#meta_M_cpd00239_e0">
              <bqbiol:is>
                <rdf:Bag>
                  <rdf:li rdf:resource="https://identifiers.org/seed.compound/cpd00239"/>
                  <rdf:li rdf:resource="https://identifiers.org/bigg.metabolite/h2s"/>
                  <rdf:li rdf:resource="https://identifiers.org/kegg.compound/C00283"/>
                  <rdf:li rdf:resource="https://identifiers.org/biocyc/META:HS"/>
                  <rdf:li rdf:resource="https://identifiers.org/biocyc/META:CPD-846"/>
                  <rdf:li rdf:resource="https://identifiers.org/biocyc/META:CPD-7046"/>
                  <rdf:li rdf:resource="https://identifiers.org/inchi/InChI=1S/H2S/h1H2/p-1"/>
                  <rdf:li rdf:resource="https://identifiers.org/inchikey/RWSOTUBLDIXVET-UHFFFAOYSA-M"/>
                  <rdf:li rdf:resource="https://identifiers.org/metanetx.chemical/MNXM89582"/>
                </rdf:Bag>
              </bqbiol:is>
            </rdf:Description>
          </rdf:RDF>
        </annotation>
      </species>
      <species metaid="meta_M_cpd00159_e0" sboTerm="SBO:0000247" id="M_cpd00159_e0" name="L-Lactate_e0" compartment="e0" hasOnlySubstanceUnits="false" boundaryCondition="false" constant="false" fbc:charge="1" fbc:chemicalFormula="C3H5O3">
        <annotation>
          <rdf:RDF xmlns:rdf="http://www.w3.org/1999/02/22-rdf-syntax-ns#" xmlns:dcterms="http://purl.org/dc/terms/" xmlns:vCard="http://www.w3.org/2001/vcard-rdf/3.0#" xmlns:vCard4="http://www.w3.org/2006/vcard/ns#" xmlns:bqbiol="http://biomodels.net/biology-qualifiers/" xmlns:bqmodel="http://biomodels.net/model-qualifiers/">
            <rdf:Description rdf:about="#meta_M_cpd00159_e0">
              <bqbiol:is>
                <rdf:Bag>
                  <rdf:li rdf:resource="https://identifiers.org/seed.compound/cpd00159"/>
                  <rdf:li rdf:resource="https://identifiers.org/bigg.metabolite/lac__L"/>
                  <rdf:li rdf:resource="https://identifiers.org/hmdb/HMDB00190"/>
                  <rdf:li rdf:resource="https://identifiers.org/kegg.compound/C00186"/>
                  <rdf:li rdf:resource="https://identifiers.org/biocyc/META:L-LACTATE"/>
                  <rdf:li rdf:resource="https://identifiers.org/inchi/InChI=1S/C3H6O3/c1-2(4)3(5)6/h2,4H,1H3,(H,5,6)/p-1/t2-/m0/s1"/>
                  <rdf:li rdf:resource="https://identifiers.org/inchikey/JVTAAEKCZFNVCJ-REOHCLBHSA-M"/>
                  <rdf:li rdf:resource="https://identifiers.org/metanetx.chemical/MNXM179"/>
                </rdf:Bag>
              </bqbiol:is>
            </rdf:Description>
          </rdf:RDF>
        </annotation>
      </species>
      <species metaid="meta_M_cpd00029_e0" sboTerm="SBO:0000247" id="M_cpd00029_e0" name="Acetate_e0" compartment="e0" hasOnlySubstanceUnits="false" boundaryCondition="false" constant="false" fbc:charge="1" fbc:chemicalFormula="C2H3O2">
        <annotation>
          <rdf:RDF xmlns:rdf="http://www.w3.org/1999/02/22-rdf-syntax-ns#" xmlns:dcterms="http://purl.org/dc/terms/" xmlns:vCard="http://www.w3.org/2001/vcard-rdf/3.0#" xmlns:vCard4="http://www.w3.org/2006/vcard/ns#" xmlns:bqbiol="http://biomodels.net/biology-qualifiers/" xmlns:bqmodel="http://biomodels.net/model-qualifiers/">
            <rdf:Description rdf:about="#meta_M_cpd00029_e0">
              <bqbiol:is>
                <rdf:Bag>
                  <rdf:li rdf:resource="https://identifiers.org/seed.compound/cpd00029"/>
                  <rdf:li rdf:resource="https://identifiers.org/bigg.metabolite/ac"/>
                  <rdf:li rdf:resource="https://identifiers.org/hmdb/HMDB00042"/>
                  <rdf:li rdf:resource="https://identifiers.org/kegg.compound/C00033"/>
                  <rdf:li rdf:resource="https://identifiers.org/biocyc/META:ACET"/>
                  <rdf:li rdf:resource="https://identifiers.org/inchi/InChI=1S/C2H4O2/c1-2(3)4/h1H3,(H,3,4)/p-1"/>
                  <rdf:li rdf:resource="https://identifiers.org/inchikey/QTBSBXVTEAMEQO-UHFFFAOYSA-M"/>
                  <rdf:li rdf:resource="https://identifiers.org/metanetx.chemical/MNXM26"/>
                </rdf:Bag>
              </bqbiol:is>
            </rdf:Description>
          </rdf:RDF>
        </annotation>
      </species>
      <species metaid="meta_M_cpd00009_e0" sboTerm="SBO:0000247" id="M_cpd00009_e0" name="Phosphate_e0" compartment="e0" hasOnlySubstanceUnits="false" boundaryCondition="false" constant="false" fbc:charge="1" fbc:chemicalFormula="HO4P">
        <annotation>
          <rdf:RDF xmlns:rdf="http://www.w3.org/1999/02/22-rdf-syntax-ns#" xmlns:dcterms="http://purl.org/dc/terms/" xmlns:vCard="http://www.w3.org/2001/vcard-rdf/3.0#" xmlns:vCard4="http://www.w3.org/2006/vcard/ns#" xmlns:bqbiol="http://biomodels.net/biology-qualifiers/" xmlns:bqmodel="http://biomodels.net/model-qualifiers/">
            <rdf:Description rdf:about="#meta_M_cpd00009_e0">
              <bqbiol:is>
                <rdf:Bag>
                  <rdf:li rdf:resource="https://identifiers.org/seed.compound/cpd00009"/>
                  <rdf:li rdf:resource="https://identifiers.org/bigg.metabolite/pi"/>
                  <rdf:li rdf:resource="https://identifiers.org/hmdb/HMDB01429"/>
                  <rdf:li rdf:resource="https://identifiers.org/kegg.compound/C00009"/>
                  <rdf:li rdf:resource="https://identifiers.org/biocyc/META:CPD-20124"/>
                  <rdf:li rdf:resource="https://identifiers.org/biocyc/META:CPD-16459"/>
                  <rdf:li rdf:resource="https://identifiers.org/biocyc/META:Pi"/>
                  <rdf:li rdf:resource="https://identifiers.org/inchi/InChI=1S/H3O4P/c1-5(2,3)4/h(H3,1,2,3,4)/p-2"/>
                  <rdf:li rdf:resource="https://identifiers.org/inchikey/NBIIXXVUZAFLBC-UHFFFAOYSA-L"/>
                  <rdf:li rdf:resource="https://identifiers.org/metanetx.chemical/MNXM9"/>
                </rdf:Bag>
              </bqbiol:is>
            </rdf:Description>
          </rdf:RDF>
        </annotation>
      </species>
      <species metaid="meta_M_cpd00033_e0" sboTerm="SBO:0000247" id="M_cpd00033_e0" name="Glycine_e0" compartment="e0" hasOnlySubstanceUnits="false" boundaryCondition="false" constant="false" fbc:charge="1" fbc:chemicalFormula="C2H5NO2">
        <annotation>
          <rdf:RDF xmlns:rdf="http://www.w3.org/1999/02/22-rdf-syntax-ns#" xmlns:dcterms="http://purl.org/dc/terms/" xmlns:vCard="http://www.w3.org/2001/vcard-rdf/3.0#" xmlns:vCard4="http://www.w3.org/2006/vcard/ns#" xmlns:bqbiol="http://biomodels.net/biology-qualifiers/" xmlns:bqmodel="http://biomodels.net/model-qualifiers/">
            <rdf:Description rdf:about="#meta_M_cpd00033_e0">
              <bqbiol:is>
                <rdf:Bag>
                  <rdf:li rdf:resource="https://identifiers.org/seed.compound/cpd00033"/>
                  <rdf:li rdf:resource="https://identifiers.org/bigg.metabolite/gly"/>
                  <rdf:li rdf:resource="https://identifiers.org/hmdb/HMDB00123"/>
                  <rdf:li rdf:resource="https://identifiers.org/kegg.compound/C00037"/>
                  <rdf:li rdf:resource="https://identifiers.org/biocyc/META:GLY"/>
                  <rdf:li rdf:resource="https://identifiers.org/inchi/InChI=1S/C2H5NO2/c3-1-2(4)5/h1,3H2,(H,4,5)"/>
                  <rdf:li rdf:resource="https://identifiers.org/inchikey/DHMQDGOQFOQNFH-UHFFFAOYSA-N"/>
                  <rdf:li rdf:resource="https://identifiers.org/metanetx.chemical/MNXM29"/>
                </rdf:Bag>
              </bqbiol:is>
            </rdf:Description>
          </rdf:RDF>
        </annotation>
      </species>
      <species metaid="meta_M_cpd00011_e0" sboTerm="SBO:0000247" id="M_cpd00011_e0" name="CO2_e0" compartment="e0" hasOnlySubstanceUnits="false" boundaryCondition="false" constant="false" fbc:charge="1" fbc:chemicalFormula="CO2">
        <annotation>
          <rdf:RDF xmlns:rdf="http://www.w3.org/1999/02/22-rdf-syntax-ns#" xmlns:dcterms="http://purl.org/dc/terms/" xmlns:vCard="http://www.w3.org/2001/vcard-rdf/3.0#" xmlns:vCard4="http://www.w3.org/2006/vcard/ns#" xmlns:bqbiol="http://biomodels.net/biology-qualifiers/" xmlns:bqmodel="http://biomodels.net/model-qualifiers/">
            <rdf:Description rdf:about="#meta_M_cpd00011_e0">
              <bqbiol:is>
                <rdf:Bag>
                  <rdf:li rdf:resource="https://identifiers.org/seed.compound/cpd00011"/>
                  <rdf:li rdf:resource="https://identifiers.org/bigg.metabolite/co2"/>
                  <rdf:li rdf:resource="https://identifiers.org/hmdb/HMDB01967"/>
                  <rdf:li rdf:resource="https://identifiers.org/kegg.compound/C00011"/>
                  <rdf:li rdf:resource="https://identifiers.org/biocyc/META:CARBON-DIOXIDE"/>
                  <rdf:li rdf:resource="https://identifiers.org/inchi/InChI=1S/CO2/c2-1-3"/>
                  <rdf:li rdf:resource="https://identifiers.org/inchikey/CURLTUGMZLYLDI-UHFFFAOYSA-N"/>
                  <rdf:li rdf:resource="https://identifiers.org/metanetx.chemical/MNXM13"/>
                </rdf:Bag>
              </bqbiol:is>
            </rdf:Description>
          </rdf:RDF>
        </annotation>
      </species>
      <species metaid="meta_M_cpd00047_e0" sboTerm="SBO:0000247" id="M_cpd00047_e0" name="Formate_e0" compartment="e0" hasOnlySubstanceUnits="false" boundaryCondition="false" constant="false" fbc:charge="1" fbc:chemicalFormula="CHO2">
        <annotation>
          <rdf:RDF xmlns:rdf="http://www.w3.org/1999/02/22-rdf-syntax-ns#" xmlns:dcterms="http://purl.org/dc/terms/" xmlns:vCard="http://www.w3.org/2001/vcard-rdf/3.0#" xmlns:vCard4="http://www.w3.org/2006/vcard/ns#" xmlns:bqbiol="http://biomodels.net/biology-qualifiers/" xmlns:bqmodel="http://biomodels.net/model-qualifiers/">
            <rdf:Description rdf:about="#meta_M_cpd00047_e0">
              <bqbiol:is>
                <rdf:Bag>
                  <rdf:li rdf:resource="https://identifiers.org/seed.compound/cpd00047"/>
                  <rdf:li rdf:resource="https://identifiers.org/bigg.metabolite/for"/>
                  <rdf:li rdf:resource="https://identifiers.org/hmdb/HMDB00142"/>
                  <rdf:li rdf:resource="https://identifiers.org/kegg.compound/C00058"/>
                  <rdf:li rdf:resource="https://identifiers.org/biocyc/META:FORMATE"/>
                  <rdf:li rdf:resource="https://identifiers.org/inchi/InChI=1S/CH2O2/c2-1-3/h1H,(H,2,3)/p-1"/>
                  <rdf:li rdf:resource="https://identifiers.org/inchikey/BDAGIHXWWSANSR-UHFFFAOYSA-M"/>
                  <rdf:li rdf:resource="https://identifiers.org/metanetx.chemical/MNXM39"/>
                </rdf:Bag>
              </bqbiol:is>
            </rdf:Description>
          </rdf:RDF>
        </annotation>
      </species>
      <species metaid="meta_M_cpd00039_e0" sboTerm="SBO:0000247" id="M_cpd00039_e0" name="L-Lysine_e0" compartment="e0" hasOnlySubstanceUnits="false" boundaryCondition="false" constant="false" fbc:charge="1" fbc:chemicalFormula="C6H15N2O2">
        <annotation>
          <rdf:RDF xmlns:rdf="http://www.w3.org/1999/02/22-rdf-syntax-ns#" xmlns:dcterms="http://purl.org/dc/terms/" xmlns:vCard="http://www.w3.org/2001/vcard-rdf/3.0#" xmlns:vCard4="http://www.w3.org/2006/vcard/ns#" xmlns:bqbiol="http://biomodels.net/biology-qualifiers/" xmlns:bqmodel="http://biomodels.net/model-qualifiers/">
            <rdf:Description rdf:about="#meta_M_cpd00039_e0">
              <bqbiol:is>
                <rdf:Bag>
                  <rdf:li rdf:resource="https://identifiers.org/seed.compound/cpd00039"/>
                  <rdf:li rdf:resource="https://identifiers.org/bigg.metabolite/lys__L"/>
                  <rdf:li rdf:resource="https://identifiers.org/hmdb/HMDB00182"/>
                  <rdf:li rdf:resource="https://identifiers.org/kegg.compound/C00047"/>
                  <rdf:li rdf:resource="https://identifiers.org/biocyc/META:LYS"/>
                  <rdf:li rdf:resource="https://identifiers.org/inchi/InChI=1S/C6H14N2O2/c7-4-2-1-3-5(8)6(9)10/h5H,1-4,7-8H2,(H,9,10)/p+1/t5-/m0/s1"/>
                  <rdf:li rdf:resource="https://identifiers.org/inchikey/KDXKERNSBIXSRK-YFKPBYRVSA-O"/>
                  <rdf:li rdf:resource="https://identifiers.org/metanetx.chemical/MNXM78"/>
                </rdf:Bag>
              </bqbiol:is>
            </rdf:Description>
          </rdf:RDF>
        </annotation>
      </species>
      <species metaid="meta_M_cpd29674_e0" sboTerm="SBO:0000247" id="M_cpd29674_e0" name="Calcium_e0" compartment="e0" hasOnlySubstanceUnits="false" boundaryCondition="false" constant="false" fbc:charge="1" fbc:chemicalFormula="Ca">
        <annotation>
          <rdf:RDF xmlns:rdf="http://www.w3.org/1999/02/22-rdf-syntax-ns#" xmlns:dcterms="http://purl.org/dc/terms/" xmlns:vCard="http://www.w3.org/2001/vcard-rdf/3.0#" xmlns:vCard4="http://www.w3.org/2006/vcard/ns#" xmlns:bqbiol="http://biomodels.net/biology-qualifiers/" xmlns:bqmodel="http://biomodels.net/model-qualifiers/">
            <rdf:Description rdf:about="#meta_M_cpd29674_e0">
              <bqbiol:is>
                <rdf:Bag>
                  <rdf:li rdf:resource="https://identifiers.org/seed.compound/cpd29674"/>
                  <rdf:li rdf:resource="https://identifiers.org/bigg.metabolite/ca2"/>
                  <rdf:li rdf:resource="https://identifiers.org/hmdb/HMDB00464"/>
                  <rdf:li rdf:resource="https://identifiers.org/kegg.compound/C00076"/>
                  <rdf:li rdf:resource="https://identifiers.org/biocyc/META:CA+2"/>
                </rdf:Bag>
              </bqbiol:is>
            </rdf:Description>
          </rdf:RDF>
        </annotation>
      </species>
      <species metaid="meta_M_cpd00074_e0" sboTerm="SBO:0000247" id="M_cpd00074_e0" name="S_e0" compartment="e0" hasOnlySubstanceUnits="false" boundaryCondition="false" constant="false" fbc:charge="1" fbc:chemicalFormula="S">
        <annotation>
          <rdf:RDF xmlns:rdf="http://www.w3.org/1999/02/22-rdf-syntax-ns#" xmlns:dcterms="http://purl.org/dc/terms/" xmlns:vCard="http://www.w3.org/2001/vcard-rdf/3.0#" xmlns:vCard4="http://www.w3.org/2006/vcard/ns#" xmlns:bqbiol="http://biomodels.net/biology-qualifiers/" xmlns:bqmodel="http://biomodels.net/model-qualifiers/">
            <rdf:Description rdf:about="#meta_M_cpd00074_e0">
              <bqbiol:is>
                <rdf:Bag>
                  <rdf:li rdf:resource="https://identifiers.org/seed.compound/cpd00074"/>
                  <rdf:li rdf:resource="https://identifiers.org/bigg.metabolite/s"/>
                  <rdf:li rdf:resource="https://identifiers.org/chebi/26833"/>
                  <rdf:li rdf:resource="https://identifiers.org/kegg.compound/C00087"/>
                  <rdf:li rdf:resource="https://identifiers.org/biocyc/META:Elemental-Sulfur"/>
                  <rdf:li rdf:resource="https://identifiers.org/inchi/InChI=1S/S"/>
                  <rdf:li rdf:resource="https://identifiers.org/inchikey/NINIDFKCEFEMDL-UHFFFAOYSA-N"/>
                  <rdf:li rdf:resource="https://identifiers.org/metanetx.chemical/MNXM89"/>
                </rdf:Bag>
              </bqbiol:is>
            </rdf:Description>
          </rdf:RDF>
        </annotation>
      </species>
      <species metaid="meta_M_cpd00971_e0" sboTerm="SBO:0000247" id="M_cpd00971_e0" name="Na+_e0" compartment="e0" hasOnlySubstanceUnits="false" boundaryCondition="false" constant="false" fbc:charge="1" fbc:chemicalFormula="Na">
        <annotation>
          <rdf:RDF xmlns:rdf="http://www.w3.org/1999/02/22-rdf-syntax-ns#" xmlns:dcterms="http://purl.org/dc/terms/" xmlns:vCard="http://www.w3.org/2001/vcard-rdf/3.0#" xmlns:vCard4="http://www.w3.org/2006/vcard/ns#" xmlns:bqbiol="http://biomodels.net/biology-qualifiers/" xmlns:bqmodel="http://biomodels.net/model-qualifiers/">
            <rdf:Description rdf:about="#meta_M_cpd00971_e0">
              <bqbiol:is>
                <rdf:Bag>
                  <rdf:li rdf:resource="https://identifiers.org/seed.compound/cpd00971"/>
                  <rdf:li rdf:resource="https://identifiers.org/bigg.metabolite/na1"/>
                  <rdf:li rdf:resource="https://identifiers.org/hmdb/HMDB00588"/>
                  <rdf:li rdf:resource="https://identifiers.org/kegg.compound/C01330"/>
                  <rdf:li rdf:resource="https://identifiers.org/biocyc/META:NA+"/>
                  <rdf:li rdf:resource="https://identifiers.org/inchi/InChI=1S/Na/q+1"/>
                  <rdf:li rdf:resource="https://identifiers.org/inchikey/FKNQFGJONOIPTF-UHFFFAOYSA-N"/>
                  <rdf:li rdf:resource="https://identifiers.org/metanetx.chemical/MNXM19808"/>
                  <rdf:li rdf:resource="https://identifiers.org/metanetx.chemical/MNXM27"/>
                </rdf:Bag>
              </bqbiol:is>
            </rdf:Description>
          </rdf:RDF>
        </annotation>
      </species>
      <species metaid="meta_M_cpd00130_e0" sboTerm="SBO:0000247" id="M_cpd00130_e0" name="L-Malate_e0" compartment="e0" hasOnlySubstanceUnits="false" boundaryCondition="false" constant="false" fbc:charge="1" fbc:chemicalFormula="C4H4O5">
        <annotation>
          <rdf:RDF xmlns:rdf="http://www.w3.org/1999/02/22-rdf-syntax-ns#" xmlns:dcterms="http://purl.org/dc/terms/" xmlns:vCard="http://www.w3.org/2001/vcard-rdf/3.0#" xmlns:vCard4="http://www.w3.org/2006/vcard/ns#" xmlns:bqbiol="http://biomodels.net/biology-qualifiers/" xmlns:bqmodel="http://biomodels.net/model-qualifiers/">
            <rdf:Description rdf:about="#meta_M_cpd00130_e0">
              <bqbiol:is>
                <rdf:Bag>
                  <rdf:li rdf:resource="https://identifiers.org/seed.compound/cpd00130"/>
                  <rdf:li rdf:resource="https://identifiers.org/bigg.metabolite/mal__L"/>
                  <rdf:li rdf:resource="https://identifiers.org/hmdb/HMDB00156"/>
                  <rdf:li rdf:resource="https://identifiers.org/kegg.compound/C00149"/>
                  <rdf:li rdf:resource="https://identifiers.org/biocyc/META:MAL"/>
                  <rdf:li rdf:resource="https://identifiers.org/inchi/InChI=1S/C4H6O5/c5-2(4(8)9)1-3(6)7/h2,5H,1H2,(H,6,7)(H,8,9)/p-2/t2-/m0/s1"/>
                  <rdf:li rdf:resource="https://identifiers.org/inchikey/BJEPYKJPYRNKOW-REOHCLBHSA-L"/>
                  <rdf:li rdf:resource="https://identifiers.org/metanetx.chemical/MNXM98"/>
                </rdf:Bag>
              </bqbiol:is>
            </rdf:Description>
          </rdf:RDF>
        </annotation>
      </species>
      <species metaid="meta_M_cpd01012_e0" sboTerm="SBO:0000247" id="M_cpd01012_e0" name="Cd2+_e0" compartment="e0" hasOnlySubstanceUnits="false" boundaryCondition="false" constant="false" fbc:charge="1" fbc:chemicalFormula="Cd">
        <annotation>
          <rdf:RDF xmlns:rdf="http://www.w3.org/1999/02/22-rdf-syntax-ns#" xmlns:dcterms="http://purl.org/dc/terms/" xmlns:vCard="http://www.w3.org/2001/vcard-rdf/3.0#" xmlns:vCard4="http://www.w3.org/2006/vcard/ns#" xmlns:bqbiol="http://biomodels.net/biology-qualifiers/" xmlns:bqmodel="http://biomodels.net/model-qualifiers/">
            <rdf:Description rdf:about="#meta_M_cpd01012_e0">
              <bqbiol:is>
                <rdf:Bag>
                  <rdf:li rdf:resource="https://identifiers.org/seed.compound/cpd01012"/>
                  <rdf:li rdf:resource="https://identifiers.org/bigg.metabolite/cd2"/>
                  <rdf:li rdf:resource="https://identifiers.org/hmdb/HMDB03638"/>
                  <rdf:li rdf:resource="https://identifiers.org/kegg.compound/C01413"/>
                  <rdf:li rdf:resource="https://identifiers.org/biocyc/META:CD+2"/>
                  <rdf:li rdf:resource="https://identifiers.org/inchi/InChI=1S/Cd/q+2"/>
                  <rdf:li rdf:resource="https://identifiers.org/inchikey/WLZRMCYVCSSEQC-UHFFFAOYSA-N"/>
                  <rdf:li rdf:resource="https://identifiers.org/metanetx.chemical/MNXM4505"/>
                </rdf:Bag>
              </bqbiol:is>
            </rdf:Description>
          </rdf:RDF>
        </annotation>
      </species>
      <species metaid="meta_M_cpd10515_e0" sboTerm="SBO:0000247" id="M_cpd10515_e0" name="Fe2+_e0" compartment="e0" hasOnlySubstanceUnits="false" boundaryCondition="false" constant="false" fbc:charge="1" fbc:chemicalFormula="Fe">
        <annotation>
          <rdf:RDF xmlns:rdf="http://www.w3.org/1999/02/22-rdf-syntax-ns#" xmlns:dcterms="http://purl.org/dc/terms/" xmlns:vCard="http://www.w3.org/2001/vcard-rdf/3.0#" xmlns:vCard4="http://www.w3.org/2006/vcard/ns#" xmlns:bqbiol="http://biomodels.net/biology-qualifiers/" xmlns:bqmodel="http://biomodels.net/model-qualifiers/">
            <rdf:Description rdf:about="#meta_M_cpd10515_e0">
              <bqbiol:is>
                <rdf:Bag>
                  <rdf:li rdf:resource="https://identifiers.org/seed.compound/cpd10515"/>
                  <rdf:li rdf:resource="https://identifiers.org/bigg.metabolite/fe2"/>
                  <rdf:li rdf:resource="https://identifiers.org/chebi/29033"/>
                  <rdf:li rdf:resource="https://identifiers.org/hmdb/HMDB00692"/>
                  <rdf:li rdf:resource="https://identifiers.org/kegg.compound/C14818"/>
                  <rdf:li rdf:resource="https://identifiers.org/biocyc/META:FE+2"/>
                  <rdf:li rdf:resource="https://identifiers.org/inchi/InChI=1S/Fe/q+2"/>
                  <rdf:li rdf:resource="https://identifiers.org/inchikey/CWYNVVGOOAEACU-UHFFFAOYSA-N"/>
                  <rdf:li rdf:resource="https://identifiers.org/metanetx.chemical/MNXM111"/>
                </rdf:Bag>
              </bqbiol:is>
            </rdf:Description>
          </rdf:RDF>
        </annotation>
      </species>
      <species metaid="meta_M_cpd00137_e0" sboTerm="SBO:0000247" id="M_cpd00137_e0" name="Citrate_e0" compartment="e0" hasOnlySubstanceUnits="false" boundaryCondition="false" constant="false" fbc:charge="1" fbc:chemicalFormula="C6H5O7">
        <annotation>
          <rdf:RDF xmlns:rdf="http://www.w3.org/1999/02/22-rdf-syntax-ns#" xmlns:dcterms="http://purl.org/dc/terms/" xmlns:vCard="http://www.w3.org/2001/vcard-rdf/3.0#" xmlns:vCard4="http://www.w3.org/2006/vcard/ns#" xmlns:bqbiol="http://biomodels.net/biology-qualifiers/" xmlns:bqmodel="http://biomodels.net/model-qualifiers/">
            <rdf:Description rdf:about="#meta_M_cpd00137_e0">
              <bqbiol:is>
                <rdf:Bag>
                  <rdf:li rdf:resource="https://identifiers.org/seed.compound/cpd00137"/>
                  <rdf:li rdf:resource="https://identifiers.org/bigg.metabolite/cit"/>
                  <rdf:li rdf:resource="https://identifiers.org/hmdb/HMDB00094"/>
                  <rdf:li rdf:resource="https://identifiers.org/kegg.compound/C00158"/>
                  <rdf:li rdf:resource="https://identifiers.org/biocyc/META:CIT"/>
                  <rdf:li rdf:resource="https://identifiers.org/inchi/InChI=1S/C6H8O7/c7-3(8)1-6(13,5(11)12)2-4(9)10/h13H,1-2H2,(H,7,8)(H,9,10)(H,11,12)/p-3"/>
                  <rdf:li rdf:resource="https://identifiers.org/inchikey/KRKNYBCHXYNGOX-UHFFFAOYSA-K"/>
                  <rdf:li rdf:resource="https://identifiers.org/metanetx.chemical/MNXM131"/>
                </rdf:Bag>
              </bqbiol:is>
            </rdf:Description>
          </rdf:RDF>
        </annotation>
      </species>
      <species metaid="meta_M_cpd00205_e0" sboTerm="SBO:0000247" id="M_cpd00205_e0" name="K+_e0" compartment="e0" hasOnlySubstanceUnits="false" boundaryCondition="false" constant="false" fbc:charge="1" fbc:chemicalFormula="K">
        <annotation>
          <rdf:RDF xmlns:rdf="http://www.w3.org/1999/02/22-rdf-syntax-ns#" xmlns:dcterms="http://purl.org/dc/terms/" xmlns:vCard="http://www.w3.org/2001/vcard-rdf/3.0#" xmlns:vCard4="http://www.w3.org/2006/vcard/ns#" xmlns:bqbiol="http://biomodels.net/biology-qualifiers/" xmlns:bqmodel="http://biomodels.net/model-qualifiers/">
            <rdf:Description rdf:about="#meta_M_cpd00205_e0">
              <bqbiol:is>
                <rdf:Bag>
                  <rdf:li rdf:resource="https://identifiers.org/seed.compound/cpd00205"/>
                  <rdf:li rdf:resource="https://identifiers.org/bigg.metabolite/k"/>
                  <rdf:li rdf:resource="https://identifiers.org/hmdb/HMDB00586"/>
                  <rdf:li rdf:resource="https://identifiers.org/kegg.compound/C00238"/>
                  <rdf:li rdf:resource="https://identifiers.org/biocyc/META:K+"/>
                  <rdf:li rdf:resource="https://identifiers.org/inchi/InChI=1S/K/q+1"/>
                  <rdf:li rdf:resource="https://identifiers.org/inchikey/NPYPAHLBTDXSSS-UHFFFAOYSA-N"/>
                  <rdf:li rdf:resource="https://identifiers.org/metanetx.chemical/MNXM95"/>
                </rdf:Bag>
              </bqbiol:is>
            </rdf:Description>
          </rdf:RDF>
        </annotation>
      </species>
      <species metaid="meta_M_cpd00149_e0" sboTerm="SBO:0000247" id="M_cpd00149_e0" name="Co2+_e0" compartment="e0" hasOnlySubstanceUnits="false" boundaryCondition="false" constant="false" fbc:charge="1" fbc:chemicalFormula="Co">
        <annotation>
          <rdf:RDF xmlns:rdf="http://www.w3.org/1999/02/22-rdf-syntax-ns#" xmlns:dcterms="http://purl.org/dc/terms/" xmlns:vCard="http://www.w3.org/2001/vcard-rdf/3.0#" xmlns:vCard4="http://www.w3.org/2006/vcard/ns#" xmlns:bqbiol="http://biomodels.net/biology-qualifiers/" xmlns:bqmodel="http://biomodels.net/model-qualifiers/">
            <rdf:Description rdf:about="#meta_M_cpd00149_e0">
              <bqbiol:is>
                <rdf:Bag>
                  <rdf:li rdf:resource="https://identifiers.org/seed.compound/cpd00149"/>
                  <rdf:li rdf:resource="https://identifiers.org/bigg.metabolite/cobalt2"/>
                  <rdf:li rdf:resource="https://identifiers.org/chebi/48828"/>
                  <rdf:li rdf:resource="https://identifiers.org/hmdb/HMDB00608"/>
                  <rdf:li rdf:resource="https://identifiers.org/kegg.compound/C00175"/>
                  <rdf:li rdf:resource="https://identifiers.org/biocyc/META:CO+2"/>
                  <rdf:li rdf:resource="https://identifiers.org/inchi/InChI=1S/Co/q+2"/>
                  <rdf:li rdf:resource="https://identifiers.org/inchikey/XLJKHNWPARRRJB-UHFFFAOYSA-N"/>
                  <rdf:li rdf:resource="https://identifiers.org/metanetx.chemical/MNXM90960"/>
                </rdf:Bag>
              </bqbiol:is>
            </rdf:Description>
          </rdf:RDF>
        </annotation>
      </species>
      <species metaid="meta_M_cpd00254_e0" sboTerm="SBO:0000247" id="M_cpd00254_e0" name="Mg_e0" compartment="e0" hasOnlySubstanceUnits="false" boundaryCondition="false" constant="false" fbc:charge="1" fbc:chemicalFormula="Mg">
        <annotation>
          <rdf:RDF xmlns:rdf="http://www.w3.org/1999/02/22-rdf-syntax-ns#" xmlns:dcterms="http://purl.org/dc/terms/" xmlns:vCard="http://www.w3.org/2001/vcard-rdf/3.0#" xmlns:vCard4="http://www.w3.org/2006/vcard/ns#" xmlns:bqbiol="http://biomodels.net/biology-qualifiers/" xmlns:bqmodel="http://biomodels.net/model-qualifiers/">
            <rdf:Description rdf:about="#meta_M_cpd00254_e0">
              <bqbiol:is>
                <rdf:Bag>
                  <rdf:li rdf:resource="https://identifiers.org/seed.compound/cpd00254"/>
                  <rdf:li rdf:resource="https://identifiers.org/bigg.metabolite/mg2"/>
                  <rdf:li rdf:resource="https://identifiers.org/hmdb/HMDB00547"/>
                  <rdf:li rdf:resource="https://identifiers.org/kegg.compound/C00305"/>
                  <rdf:li rdf:resource="https://identifiers.org/biocyc/META:MG+2"/>
                  <rdf:li rdf:resource="https://identifiers.org/inchi/InChI=1S/Mg/q+2"/>
                  <rdf:li rdf:resource="https://identifiers.org/inchikey/JLVVSXFLKOJNIY-UHFFFAOYSA-N"/>
                  <rdf:li rdf:resource="https://identifiers.org/metanetx.chemical/MNXM653"/>
                </rdf:Bag>
              </bqbiol:is>
            </rdf:Description>
          </rdf:RDF>
        </annotation>
      </species>
      <species metaid="meta_M_cpd00034_e0" sboTerm="SBO:0000247" id="M_cpd00034_e0" name="Zn2+_e0" compartment="e0" hasOnlySubstanceUnits="false" boundaryCondition="false" constant="false" fbc:charge="1" fbc:chemicalFormula="Zn">
        <annotation>
          <rdf:RDF xmlns:rdf="http://www.w3.org/1999/02/22-rdf-syntax-ns#" xmlns:dcterms="http://purl.org/dc/terms/" xmlns:vCard="http://www.w3.org/2001/vcard-rdf/3.0#" xmlns:vCard4="http://www.w3.org/2006/vcard/ns#" xmlns:bqbiol="http://biomodels.net/biology-qualifiers/" xmlns:bqmodel="http://biomodels.net/model-qualifiers/">
            <rdf:Description rdf:about="#meta_M_cpd00034_e0">
              <bqbiol:is>
                <rdf:Bag>
                  <rdf:li rdf:resource="https://identifiers.org/seed.compound/cpd00034"/>
                  <rdf:li rdf:resource="https://identifiers.org/bigg.metabolite/zn2"/>
                  <rdf:li rdf:resource="https://identifiers.org/hmdb/HMDB01303"/>
                  <rdf:li rdf:resource="https://identifiers.org/kegg.compound/C00038"/>
                  <rdf:li rdf:resource="https://identifiers.org/biocyc/META:ZN+2"/>
                  <rdf:li rdf:resource="https://identifiers.org/inchi/InChI=1S/Zn/q+2"/>
                  <rdf:li rdf:resource="https://identifiers.org/inchikey/PTFCDOFLOPIGGS-UHFFFAOYSA-N"/>
                  <rdf:li rdf:resource="https://identifiers.org/metanetx.chemical/MNXM149"/>
                </rdf:Bag>
              </bqbiol:is>
            </rdf:Description>
          </rdf:RDF>
        </annotation>
      </species>
      <species metaid="meta_M_cpd00048_e0" sboTerm="SBO:0000247" id="M_cpd00048_e0" name="Sulfate_e0" compartment="e0" hasOnlySubstanceUnits="false" boundaryCondition="false" constant="false" fbc:charge="1" fbc:chemicalFormula="O4S">
        <annotation>
          <rdf:RDF xmlns:rdf="http://www.w3.org/1999/02/22-rdf-syntax-ns#" xmlns:dcterms="http://purl.org/dc/terms/" xmlns:vCard="http://www.w3.org/2001/vcard-rdf/3.0#" xmlns:vCard4="http://www.w3.org/2006/vcard/ns#" xmlns:bqbiol="http://biomodels.net/biology-qualifiers/" xmlns:bqmodel="http://biomodels.net/model-qualifiers/">
            <rdf:Description rdf:about="#meta_M_cpd00048_e0">
              <bqbiol:is>
                <rdf:Bag>
                  <rdf:li rdf:resource="https://identifiers.org/seed.compound/cpd00048"/>
                  <rdf:li rdf:resource="https://identifiers.org/bigg.metabolite/so4"/>
                  <rdf:li rdf:resource="https://identifiers.org/hmdb/HMDB01448"/>
                  <rdf:li rdf:resource="https://identifiers.org/kegg.compound/C00059"/>
                  <rdf:li rdf:resource="https://identifiers.org/inchi/InChI=1S/H2O4S/c1-5(2,3)4/h(H2,1,2,3,4)/p-2"/>
                  <rdf:li rdf:resource="https://identifiers.org/inchikey/QAOWNCQODCNURD-UHFFFAOYSA-L"/>
                  <rdf:li rdf:resource="https://identifiers.org/metanetx.chemical/MNXM58"/>
                  <rdf:li rdf:resource="https://identifiers.org/biocyc/META:HSO4"/>
                  <rdf:li rdf:resource="https://identifiers.org/biocyc/META:SULFATE"/>
                </rdf:Bag>
              </bqbiol:is>
            </rdf:Description>
          </rdf:RDF>
        </annotation>
      </species>
      <species metaid="meta_M_cpd00129_e0" sboTerm="SBO:0000247" id="M_cpd00129_e0" name="L-Proline_e0" compartment="e0" hasOnlySubstanceUnits="false" boundaryCondition="false" constant="false" fbc:charge="1" fbc:chemicalFormula="C5H9NO2">
        <annotation>
          <rdf:RDF xmlns:rdf="http://www.w3.org/1999/02/22-rdf-syntax-ns#" xmlns:dcterms="http://purl.org/dc/terms/" xmlns:vCard="http://www.w3.org/2001/vcard-rdf/3.0#" xmlns:vCard4="http://www.w3.org/2006/vcard/ns#" xmlns:bqbiol="http://biomodels.net/biology-qualifiers/" xmlns:bqmodel="http://biomodels.net/model-qualifiers/">
            <rdf:Description rdf:about="#meta_M_cpd00129_e0">
              <bqbiol:is>
                <rdf:Bag>
                  <rdf:li rdf:resource="https://identifiers.org/seed.compound/cpd00129"/>
                  <rdf:li rdf:resource="https://identifiers.org/bigg.metabolite/pro__L"/>
                  <rdf:li rdf:resource="https://identifiers.org/hmdb/HMDB00162"/>
                  <rdf:li rdf:resource="https://identifiers.org/kegg.compound/C00148"/>
                  <rdf:li rdf:resource="https://identifiers.org/biocyc/META:PRO"/>
                  <rdf:li rdf:resource="https://identifiers.org/inchi/InChI=1S/C5H9NO2/c7-5(8)4-2-1-3-6-4/h4,6H,1-3H2,(H,7,8)/t4-/m0/s1"/>
                  <rdf:li rdf:resource="https://identifiers.org/inchikey/ONIBWKKTOPOVIA-BYPYZUCNSA-N"/>
                  <rdf:li rdf:resource="https://identifiers.org/metanetx.chemical/MNXM114"/>
                </rdf:Bag>
              </bqbiol:is>
            </rdf:Description>
          </rdf:RDF>
        </annotation>
      </species>
      <species metaid="meta_M_cpd19013_e0" sboTerm="SBO:0000247" id="M_cpd19013_e0" name="NH4+_e0" compartment="e0" hasOnlySubstanceUnits="false" boundaryCondition="false" constant="false" fbc:charge="1" fbc:chemicalFormula="H4N">
        <annotation>
          <rdf:RDF xmlns:rdf="http://www.w3.org/1999/02/22-rdf-syntax-ns#" xmlns:dcterms="http://purl.org/dc/terms/" xmlns:vCard="http://www.w3.org/2001/vcard-rdf/3.0#" xmlns:vCard4="http://www.w3.org/2006/vcard/ns#" xmlns:bqbiol="http://biomodels.net/biology-qualifiers/" xmlns:bqmodel="http://biomodels.net/model-qualifiers/">
            <rdf:Description rdf:about="#meta_M_cpd19013_e0">
              <bqbiol:is>
                <rdf:Bag>
                  <rdf:li rdf:resource="https://identifiers.org/seed.compound/cpd19013"/>
                  <rdf:li rdf:resource="https://identifiers.org/bigg.metabolite/nh3"/>
                  <rdf:li rdf:resource="https://identifiers.org/bigg.metabolite/nh4"/>
                  <rdf:li rdf:resource="https://identifiers.org/biocyc/META:AMMONIUM"/>
                  <rdf:li rdf:resource="https://identifiers.org/biocyc/META:AMMONIA"/>
                  <rdf:li rdf:resource="https://identifiers.org/inchi/InChI=1S/H3N/h1H3/p+1"/>
                  <rdf:li rdf:resource="https://identifiers.org/inchikey/QGZKDVFQNNGYKY-UHFFFAOYSA-O"/>
                  <rdf:li rdf:resource="https://identifiers.org/kegg.compound/C00014"/>
                  <rdf:li rdf:resource="https://identifiers.org/kegg.compound/C01342"/>
                  <rdf:li rdf:resource="https://identifiers.org/metanetx.chemical/MNXM15"/>
                </rdf:Bag>
              </bqbiol:is>
            </rdf:Description>
          </rdf:RDF>
        </annotation>
      </species>
      <species metaid="meta_M_cpd00107_e0" sboTerm="SBO:0000247" id="M_cpd00107_e0" name="L-Leucine_e0" compartment="e0" hasOnlySubstanceUnits="false" boundaryCondition="false" constant="false" fbc:charge="1" fbc:chemicalFormula="C6H13NO2">
        <annotation>
          <rdf:RDF xmlns:rdf="http://www.w3.org/1999/02/22-rdf-syntax-ns#" xmlns:dcterms="http://purl.org/dc/terms/" xmlns:vCard="http://www.w3.org/2001/vcard-rdf/3.0#" xmlns:vCard4="http://www.w3.org/2006/vcard/ns#" xmlns:bqbiol="http://biomodels.net/biology-qualifiers/" xmlns:bqmodel="http://biomodels.net/model-qualifiers/">
            <rdf:Description rdf:about="#meta_M_cpd00107_e0">
              <bqbiol:is>
                <rdf:Bag>
                  <rdf:li rdf:resource="https://identifiers.org/seed.compound/cpd00107"/>
                  <rdf:li rdf:resource="https://identifiers.org/bigg.metabolite/leu__L"/>
                  <rdf:li rdf:resource="https://identifiers.org/hmdb/HMDB00687"/>
                  <rdf:li rdf:resource="https://identifiers.org/kegg.compound/C00123"/>
                  <rdf:li rdf:resource="https://identifiers.org/biocyc/META:LEU"/>
                  <rdf:li rdf:resource="https://identifiers.org/inchi/InChI=1S/C6H13NO2/c1-4(2)3-5(7)6(8)9/h4-5H,3,7H2,1-2H3,(H,8,9)/t5-/m0/s1"/>
                  <rdf:li rdf:resource="https://identifiers.org/inchikey/ROHFNLRQFUQHCH-YFKPBYRVSA-N"/>
                  <rdf:li rdf:resource="https://identifiers.org/metanetx.chemical/MNXM140"/>
                </rdf:Bag>
              </bqbiol:is>
            </rdf:Description>
          </rdf:RDF>
        </annotation>
      </species>
      <species metaid="meta_M_cpd00244_e0" sboTerm="SBO:0000247" id="M_cpd00244_e0" name="Ni2+_e0" compartment="e0" hasOnlySubstanceUnits="false" boundaryCondition="false" constant="false" fbc:charge="1" fbc:chemicalFormula="Ni">
        <annotation>
          <rdf:RDF xmlns:rdf="http://www.w3.org/1999/02/22-rdf-syntax-ns#" xmlns:dcterms="http://purl.org/dc/terms/" xmlns:vCard="http://www.w3.org/2001/vcard-rdf/3.0#" xmlns:vCard4="http://www.w3.org/2006/vcard/ns#" xmlns:bqbiol="http://biomodels.net/biology-qualifiers/" xmlns:bqmodel="http://biomodels.net/model-qualifiers/">
            <rdf:Description rdf:about="#meta_M_cpd00244_e0">
              <bqbiol:is>
                <rdf:Bag>
                  <rdf:li rdf:resource="https://identifiers.org/seed.compound/cpd00244"/>
                  <rdf:li rdf:resource="https://identifiers.org/bigg.metabolite/ni2"/>
                  <rdf:li rdf:resource="https://identifiers.org/hmdb/HMDB02457"/>
                  <rdf:li rdf:resource="https://identifiers.org/kegg.compound/C00291"/>
                  <rdf:li rdf:resource="https://identifiers.org/kegg.compound/C19609"/>
                  <rdf:li rdf:resource="https://identifiers.org/biocyc/META:NI+2"/>
                  <rdf:li rdf:resource="https://identifiers.org/metanetx.chemical/MNXM3673"/>
                </rdf:Bag>
              </bqbiol:is>
            </rdf:Description>
          </rdf:RDF>
        </annotation>
      </species>
      <species metaid="meta_M_cpd00106_e0" sboTerm="SBO:0000247" id="M_cpd00106_e0" name="Fumarate_e0" compartment="e0" hasOnlySubstanceUnits="false" boundaryCondition="false" constant="false" fbc:charge="1" fbc:chemicalFormula="C4H2O4">
        <annotation>
          <rdf:RDF xmlns:rdf="http://www.w3.org/1999/02/22-rdf-syntax-ns#" xmlns:dcterms="http://purl.org/dc/terms/" xmlns:vCard="http://www.w3.org/2001/vcard-rdf/3.0#" xmlns:vCard4="http://www.w3.org/2006/vcard/ns#" xmlns:bqbiol="http://biomodels.net/biology-qualifiers/" xmlns:bqmodel="http://biomodels.net/model-qualifiers/">
            <rdf:Description rdf:about="#meta_M_cpd00106_e0">
              <bqbiol:is>
                <rdf:Bag>
                  <rdf:li rdf:resource="https://identifiers.org/seed.compound/cpd00106"/>
                  <rdf:li rdf:resource="https://identifiers.org/bigg.metabolite/fum"/>
                  <rdf:li rdf:resource="https://identifiers.org/hmdb/HMDB00134"/>
                  <rdf:li rdf:resource="https://identifiers.org/kegg.compound/C00122"/>
                  <rdf:li rdf:resource="https://identifiers.org/biocyc/META:FUM"/>
                  <rdf:li rdf:resource="https://identifiers.org/inchi/InChI=1S/C4H4O4/c5-3(6)1-2-4(7)8/h1-2H,(H,5,6)(H,7,8)/p-2/b2-1+"/>
                  <rdf:li rdf:resource="https://identifiers.org/inchikey/VZCYOOQTPOCHFL-OWOJBTEDSA-L"/>
                  <rdf:li rdf:resource="https://identifiers.org/metanetx.chemical/MNXM93"/>
                </rdf:Bag>
              </bqbiol:is>
            </rdf:Description>
          </rdf:RDF>
        </annotation>
      </species>
      <species metaid="meta_M_cpd00036_e0" sboTerm="SBO:0000247" id="M_cpd00036_e0" name="Succinate_e0" compartment="e0" hasOnlySubstanceUnits="false" boundaryCondition="false" constant="false" fbc:charge="1" fbc:chemicalFormula="C4H4O4">
        <annotation>
          <rdf:RDF xmlns:rdf="http://www.w3.org/1999/02/22-rdf-syntax-ns#" xmlns:dcterms="http://purl.org/dc/terms/" xmlns:vCard="http://www.w3.org/2001/vcard-rdf/3.0#" xmlns:vCard4="http://www.w3.org/2006/vcard/ns#" xmlns:bqbiol="http://biomodels.net/biology-qualifiers/" xmlns:bqmodel="http://biomodels.net/model-qualifiers/">
            <rdf:Description rdf:about="#meta_M_cpd00036_e0">
              <bqbiol:is>
                <rdf:Bag>
                  <rdf:li rdf:resource="https://identifiers.org/seed.compound/cpd00036"/>
                  <rdf:li rdf:resource="https://identifiers.org/bigg.metabolite/succ"/>
                  <rdf:li rdf:resource="https://identifiers.org/hmdb/HMDB00254"/>
                  <rdf:li rdf:resource="https://identifiers.org/kegg.compound/C00042"/>
                  <rdf:li rdf:resource="https://identifiers.org/biocyc/META:SUC"/>
                  <rdf:li rdf:resource="https://identifiers.org/inchi/InChI=1S/C4H6O4/c5-3(6)1-2-4(7)8/h1-2H2,(H,5,6)(H,7,8)/p-2"/>
                  <rdf:li rdf:resource="https://identifiers.org/inchikey/KDYFGRWQOYBRFD-UHFFFAOYSA-L"/>
                  <rdf:li rdf:resource="https://identifiers.org/metanetx.chemical/MNXM25"/>
                </rdf:Bag>
              </bqbiol:is>
            </rdf:Description>
          </rdf:RDF>
        </annotation>
      </species>
      <species metaid="meta_M_cpd11640_e0" sboTerm="SBO:0000247" id="M_cpd11640_e0" name="H2_e0" compartment="e0" hasOnlySubstanceUnits="false" boundaryCondition="false" constant="false" fbc:charge="1" fbc:chemicalFormula="H2">
        <annotation>
          <rdf:RDF xmlns:rdf="http://www.w3.org/1999/02/22-rdf-syntax-ns#" xmlns:dcterms="http://purl.org/dc/terms/" xmlns:vCard="http://www.w3.org/2001/vcard-rdf/3.0#" xmlns:vCard4="http://www.w3.org/2006/vcard/ns#" xmlns:bqbiol="http://biomodels.net/biology-qualifiers/" xmlns:bqmodel="http://biomodels.net/model-qualifiers/">
            <rdf:Description rdf:about="#meta_M_cpd11640_e0">
              <bqbiol:is>
                <rdf:Bag>
                  <rdf:li rdf:resource="https://identifiers.org/seed.compound/cpd11640"/>
                  <rdf:li rdf:resource="https://identifiers.org/bigg.metabolite/h2"/>
                  <rdf:li rdf:resource="https://identifiers.org/kegg.compound/C00282"/>
                  <rdf:li rdf:resource="https://identifiers.org/biocyc/META:HYDROGEN-MOLECULE"/>
                  <rdf:li rdf:resource="https://identifiers.org/inchi/InChI=1S/H2/h1H"/>
                  <rdf:li rdf:resource="https://identifiers.org/inchikey/UFHFLCQGNIYNRP-UHFFFAOYSA-N"/>
                  <rdf:li rdf:resource="https://identifiers.org/metanetx.chemical/MNXM195"/>
                </rdf:Bag>
              </bqbiol:is>
            </rdf:Description>
          </rdf:RDF>
        </annotation>
      </species>
      <species metaid="meta_M_cpd00180_e0" sboTerm="SBO:0000247" id="M_cpd00180_e0" name="Oxalate_e0" compartment="e0" hasOnlySubstanceUnits="false" boundaryCondition="false" constant="false" fbc:charge="1" fbc:chemicalFormula="C2O4">
        <annotation>
          <rdf:RDF xmlns:rdf="http://www.w3.org/1999/02/22-rdf-syntax-ns#" xmlns:dcterms="http://purl.org/dc/terms/" xmlns:vCard="http://www.w3.org/2001/vcard-rdf/3.0#" xmlns:vCard4="http://www.w3.org/2006/vcard/ns#" xmlns:bqbiol="http://biomodels.net/biology-qualifiers/" xmlns:bqmodel="http://biomodels.net/model-qualifiers/">
            <rdf:Description rdf:about="#meta_M_cpd00180_e0">
              <bqbiol:is>
                <rdf:Bag>
                  <rdf:li rdf:resource="https://identifiers.org/seed.compound/cpd00180"/>
                  <rdf:li rdf:resource="https://identifiers.org/bigg.metabolite/oxa"/>
                  <rdf:li rdf:resource="https://identifiers.org/hmdb/HMDB02329"/>
                  <rdf:li rdf:resource="https://identifiers.org/kegg.compound/C00209"/>
                  <rdf:li rdf:resource="https://identifiers.org/biocyc/META:OXALATE"/>
                  <rdf:li rdf:resource="https://identifiers.org/inchi/InChI=1S/C2H2O4/c3-1(4)2(5)6/h(H,3,4)(H,5,6)/p-2"/>
                  <rdf:li rdf:resource="https://identifiers.org/inchikey/MUBZPKHOEPUJKR-UHFFFAOYSA-L"/>
                  <rdf:li rdf:resource="https://identifiers.org/metanetx.chemical/MNXM291"/>
                </rdf:Bag>
              </bqbiol:is>
            </rdf:Description>
          </rdf:RDF>
        </annotation>
      </species>
      <species metaid="meta_M_cpd20863_e0" sboTerm="SBO:0000247" id="M_cpd20863_e0" name="Manganese(2+)_e0" compartment="e0" hasOnlySubstanceUnits="false" boundaryCondition="false" constant="false" fbc:charge="1" fbc:chemicalFormula="Mn">
        <annotation>
          <rdf:RDF xmlns:rdf="http://www.w3.org/1999/02/22-rdf-syntax-ns#" xmlns:dcterms="http://purl.org/dc/terms/" xmlns:vCard="http://www.w3.org/2001/vcard-rdf/3.0#" xmlns:vCard4="http://www.w3.org/2006/vcard/ns#" xmlns:bqbiol="http://biomodels.net/biology-qualifiers/" xmlns:bqmodel="http://biomodels.net/model-qualifiers/">
            <rdf:Description rdf:about="#meta_M_cpd20863_e0">
              <bqbiol:is>
                <rdf:Bag>
                  <rdf:li rdf:resource="https://identifiers.org/seed.compound/cpd20863"/>
                  <rdf:li rdf:resource="https://identifiers.org/bigg.metabolite/mn2"/>
                  <rdf:li rdf:resource="https://identifiers.org/hmdb/HMDB01333"/>
                  <rdf:li rdf:resource="https://identifiers.org/kegg.compound/C19610"/>
                  <rdf:li rdf:resource="https://identifiers.org/biocyc/META:MN+2"/>
                  <rdf:li rdf:resource="https://identifiers.org/inchi/InChI=1S/Mn/q+2"/>
                  <rdf:li rdf:resource="https://identifiers.org/inchikey/WAEMQWOKJMHJLA-UHFFFAOYSA-N"/>
                  <rdf:li rdf:resource="https://identifiers.org/metanetx.chemical/MNXM2255"/>
                </rdf:Bag>
              </bqbiol:is>
            </rdf:Description>
          </rdf:RDF>
        </annotation>
      </species>
      <species metaid="meta_M_cpd00099_e0" sboTerm="SBO:0000247" id="M_cpd00099_e0" name="Cl-_e0" compartment="e0" hasOnlySubstanceUnits="false" boundaryCondition="false" constant="false" fbc:charge="1" fbc:chemicalFormula="Cl">
        <annotation>
          <rdf:RDF xmlns:rdf="http://www.w3.org/1999/02/22-rdf-syntax-ns#" xmlns:dcterms="http://purl.org/dc/terms/" xmlns:vCard="http://www.w3.org/2001/vcard-rdf/3.0#" xmlns:vCard4="http://www.w3.org/2006/vcard/ns#" xmlns:bqbiol="http://biomodels.net/biology-qualifiers/" xmlns:bqmodel="http://biomodels.net/model-qualifiers/">
            <rdf:Description rdf:about="#meta_M_cpd00099_e0">
              <bqbiol:is>
                <rdf:Bag>
                  <rdf:li rdf:resource="https://identifiers.org/seed.compound/cpd00099"/>
                  <rdf:li rdf:resource="https://identifiers.org/bigg.metabolite/cl"/>
                  <rdf:li rdf:resource="https://identifiers.org/hmdb/HMDB00492"/>
                  <rdf:li rdf:resource="https://identifiers.org/kegg.compound/C00698"/>
                  <rdf:li rdf:resource="https://identifiers.org/kegg.compound/C01327"/>
                  <rdf:li rdf:resource="https://identifiers.org/biocyc/META:HCL"/>
                  <rdf:li rdf:resource="https://identifiers.org/biocyc/META:CL-"/>
                  <rdf:li rdf:resource="https://identifiers.org/inchi/InChI=1S/ClH/h1H/p-1"/>
                  <rdf:li rdf:resource="https://identifiers.org/inchikey/VEXZGXHMUGYJMC-UHFFFAOYSA-M"/>
                  <rdf:li rdf:resource="https://identifiers.org/metanetx.chemical/MNXM43"/>
                </rdf:Bag>
              </bqbiol:is>
            </rdf:Description>
          </rdf:RDF>
        </annotation>
      </species>
      <species metaid="meta_M_cpd11574_e0" sboTerm="SBO:0000247" id="M_cpd11574_e0" name="Molybdate_e0" compartment="e0" hasOnlySubstanceUnits="false" boundaryCondition="false" constant="false" fbc:charge="1" fbc:chemicalFormula="H2MoO4">
        <annotation>
          <rdf:RDF xmlns:rdf="http://www.w3.org/1999/02/22-rdf-syntax-ns#" xmlns:dcterms="http://purl.org/dc/terms/" xmlns:vCard="http://www.w3.org/2001/vcard-rdf/3.0#" xmlns:vCard4="http://www.w3.org/2006/vcard/ns#" xmlns:bqbiol="http://biomodels.net/biology-qualifiers/" xmlns:bqmodel="http://biomodels.net/model-qualifiers/">
            <rdf:Description rdf:about="#meta_M_cpd11574_e0">
              <bqbiol:is>
                <rdf:Bag>
                  <rdf:li rdf:resource="https://identifiers.org/seed.compound/cpd11574"/>
                  <rdf:li rdf:resource="https://identifiers.org/bigg.metabolite/mobd"/>
                  <rdf:li rdf:resource="https://identifiers.org/hmdb/HMDB12260"/>
                  <rdf:li rdf:resource="https://identifiers.org/kegg.compound/C06232"/>
                  <rdf:li rdf:resource="https://identifiers.org/biocyc/META:CPD-3"/>
                  <rdf:li rdf:resource="https://identifiers.org/inchi/InChI=1S/Mo.4O/q;;;2*-1"/>
                  <rdf:li rdf:resource="https://identifiers.org/inchikey/MEFBJEMVZONFCJ-UHFFFAOYSA-N"/>
                  <rdf:li rdf:resource="https://identifiers.org/metanetx.chemical/MNXM1026"/>
                </rdf:Bag>
              </bqbiol:is>
            </rdf:Description>
          </rdf:RDF>
        </annotation>
      </species>
      <species metaid="meta_M_cpd00092_e0" sboTerm="SBO:0000247" id="M_cpd00092_e0" name="Uracil_e0" compartment="e0" hasOnlySubstanceUnits="false" boundaryCondition="false" constant="false" fbc:charge="1" fbc:chemicalFormula="C4H4N2O2">
        <annotation>
          <rdf:RDF xmlns:rdf="http://www.w3.org/1999/02/22-rdf-syntax-ns#" xmlns:dcterms="http://purl.org/dc/terms/" xmlns:vCard="http://www.w3.org/2001/vcard-rdf/3.0#" xmlns:vCard4="http://www.w3.org/2006/vcard/ns#" xmlns:bqbiol="http://biomodels.net/biology-qualifiers/" xmlns:bqmodel="http://biomodels.net/model-qualifiers/">
            <rdf:Description rdf:about="#meta_M_cpd00092_e0">
              <bqbiol:is>
                <rdf:Bag>
                  <rdf:li rdf:resource="https://identifiers.org/seed.compound/cpd00092"/>
                  <rdf:li rdf:resource="https://identifiers.org/bigg.metabolite/ura"/>
                  <rdf:li rdf:resource="https://identifiers.org/hmdb/HMDB00300"/>
                  <rdf:li rdf:resource="https://identifiers.org/kegg.compound/C00106"/>
                  <rdf:li rdf:resource="https://identifiers.org/biocyc/META:URACIL"/>
                  <rdf:li rdf:resource="https://identifiers.org/inchi/InChI=1S/C4H4N2O2/c7-3-1-2-5-4(8)6-3/h1-2H,(H2,5,6,7,8)"/>
                  <rdf:li rdf:resource="https://identifiers.org/inchikey/ISAKRJDGNUQOIC-UHFFFAOYSA-N"/>
                  <rdf:li rdf:resource="https://identifiers.org/metanetx.chemical/MNXM158"/>
                </rdf:Bag>
              </bqbiol:is>
            </rdf:Description>
          </rdf:RDF>
        </annotation>
      </species>
      <species metaid="meta_M_cpd00001_e0" sboTerm="SBO:0000247" id="M_cpd00001_e0" name="H2O_e0" compartment="e0" hasOnlySubstanceUnits="false" boundaryCondition="false" constant="false" fbc:charge="1" fbc:chemicalFormula="H2O">
        <annotation>
          <rdf:RDF xmlns:rdf="http://www.w3.org/1999/02/22-rdf-syntax-ns#" xmlns:dcterms="http://purl.org/dc/terms/" xmlns:vCard="http://www.w3.org/2001/vcard-rdf/3.0#" xmlns:vCard4="http://www.w3.org/2006/vcard/ns#" xmlns:bqbiol="http://biomodels.net/biology-qualifiers/" xmlns:bqmodel="http://biomodels.net/model-qualifiers/">
            <rdf:Description rdf:about="#meta_M_cpd00001_e0">
              <bqbiol:is>
                <rdf:Bag>
                  <rdf:li rdf:resource="https://identifiers.org/seed.compound/cpd00001"/>
                  <rdf:li rdf:resource="https://identifiers.org/bigg.metabolite/h2o"/>
                  <rdf:li rdf:resource="https://identifiers.org/bigg.metabolite/oh1"/>
                  <rdf:li rdf:resource="https://identifiers.org/hmdb/HMDB02111"/>
                  <rdf:li rdf:resource="https://identifiers.org/kegg.compound/C00001"/>
                  <rdf:li rdf:resource="https://identifiers.org/kegg.compound/C01328"/>
                  <rdf:li rdf:resource="https://identifiers.org/biocyc/META:OH"/>
                  <rdf:li rdf:resource="https://identifiers.org/biocyc/META:WATER"/>
                  <rdf:li rdf:resource="https://identifiers.org/biocyc/META:OXONIUM"/>
                  <rdf:li rdf:resource="https://identifiers.org/inchi/InChI=1S/H2O/h1H2"/>
                  <rdf:li rdf:resource="https://identifiers.org/inchikey/XLYOFNOQVPJJNP-UHFFFAOYSA-N"/>
                  <rdf:li rdf:resource="https://identifiers.org/metanetx.chemical/MNXM2"/>
                </rdf:Bag>
              </bqbiol:is>
            </rdf:Description>
          </rdf:RDF>
        </annotation>
      </species>
      <species metaid="meta_M_cpd10516_e0" sboTerm="SBO:0000247" id="M_cpd10516_e0" name="fe3_e0" compartment="e0" hasOnlySubstanceUnits="false" boundaryCondition="false" constant="false" fbc:charge="1" fbc:chemicalFormula="Fe">
        <annotation>
          <rdf:RDF xmlns:rdf="http://www.w3.org/1999/02/22-rdf-syntax-ns#" xmlns:dcterms="http://purl.org/dc/terms/" xmlns:vCard="http://www.w3.org/2001/vcard-rdf/3.0#" xmlns:vCard4="http://www.w3.org/2006/vcard/ns#" xmlns:bqbiol="http://biomodels.net/biology-qualifiers/" xmlns:bqmodel="http://biomodels.net/model-qualifiers/">
            <rdf:Description rdf:about="#meta_M_cpd10516_e0">
              <bqbiol:is>
                <rdf:Bag>
                  <rdf:li rdf:resource="https://identifiers.org/seed.compound/cpd10516"/>
                  <rdf:li rdf:resource="https://identifiers.org/bigg.metabolite/fe3"/>
                  <rdf:li rdf:resource="https://identifiers.org/chebi/29034"/>
                  <rdf:li rdf:resource="https://identifiers.org/hmdb/HMDB12943"/>
                  <rdf:li rdf:resource="https://identifiers.org/kegg.compound/C14819"/>
                  <rdf:li rdf:resource="https://identifiers.org/biocyc/META:FE+3"/>
                  <rdf:li rdf:resource="https://identifiers.org/inchi/InChI=1S/Fe/q+3"/>
                  <rdf:li rdf:resource="https://identifiers.org/inchikey/VTLYFUHAOXGGBS-UHFFFAOYSA-N"/>
                  <rdf:li rdf:resource="https://identifiers.org/metanetx.chemical/MNXM196"/>
                </rdf:Bag>
              </bqbiol:is>
            </rdf:Description>
          </rdf:RDF>
        </annotation>
      </species>
      <species metaid="meta_M_cpd00058_e0" sboTerm="SBO:0000247" id="M_cpd00058_e0" name="Cu2+_e0" compartment="e0" hasOnlySubstanceUnits="false" boundaryCondition="false" constant="false" fbc:charge="1" fbc:chemicalFormula="Cu">
        <annotation>
          <rdf:RDF xmlns:rdf="http://www.w3.org/1999/02/22-rdf-syntax-ns#" xmlns:dcterms="http://purl.org/dc/terms/" xmlns:vCard="http://www.w3.org/2001/vcard-rdf/3.0#" xmlns:vCard4="http://www.w3.org/2006/vcard/ns#" xmlns:bqbiol="http://biomodels.net/biology-qualifiers/" xmlns:bqmodel="http://biomodels.net/model-qualifiers/">
            <rdf:Description rdf:about="#meta_M_cpd00058_e0">
              <bqbiol:is>
                <rdf:Bag>
                  <rdf:li rdf:resource="https://identifiers.org/seed.compound/cpd00058"/>
                  <rdf:li rdf:resource="https://identifiers.org/bigg.metabolite/cu2"/>
                  <rdf:li rdf:resource="https://identifiers.org/chebi/29036"/>
                  <rdf:li rdf:resource="https://identifiers.org/hmdb/HMDB00657"/>
                  <rdf:li rdf:resource="https://identifiers.org/kegg.compound/C00070"/>
                  <rdf:li rdf:resource="https://identifiers.org/biocyc/META:CU+2"/>
                  <rdf:li rdf:resource="https://identifiers.org/inchi/InChI=1S/Cu/q+2"/>
                  <rdf:li rdf:resource="https://identifiers.org/inchikey/JPVYNHNXODAKFH-UHFFFAOYSA-N"/>
                  <rdf:li rdf:resource="https://identifiers.org/metanetx.chemical/MNXM632"/>
                </rdf:Bag>
              </bqbiol:is>
            </rdf:Description>
          </rdf:RDF>
        </annotation>
      </species>
      <species metaid="meta_M_cpd00053_e0" sboTerm="SBO:0000247" id="M_cpd00053_e0" name="L-Glutamine_e0" compartment="e0" hasOnlySubstanceUnits="false" boundaryCondition="false" constant="false" fbc:charge="1" fbc:chemicalFormula="C5H10N2O3">
        <annotation>
          <rdf:RDF xmlns:rdf="http://www.w3.org/1999/02/22-rdf-syntax-ns#" xmlns:dcterms="http://purl.org/dc/terms/" xmlns:vCard="http://www.w3.org/2001/vcard-rdf/3.0#" xmlns:vCard4="http://www.w3.org/2006/vcard/ns#" xmlns:bqbiol="http://biomodels.net/biology-qualifiers/" xmlns:bqmodel="http://biomodels.net/model-qualifiers/">
            <rdf:Description rdf:about="#meta_M_cpd00053_e0">
              <bqbiol:is>
                <rdf:Bag>
                  <rdf:li rdf:resource="https://identifiers.org/seed.compound/cpd00053"/>
                  <rdf:li rdf:resource="https://identifiers.org/bigg.metabolite/gln__L"/>
                  <rdf:li rdf:resource="https://identifiers.org/hmdb/HMDB00641"/>
                  <rdf:li rdf:resource="https://identifiers.org/kegg.compound/C00064"/>
                  <rdf:li rdf:resource="https://identifiers.org/biocyc/META:GLN"/>
                  <rdf:li rdf:resource="https://identifiers.org/inchi/InChI=1S/C5H10N2O3/c6-3(5(9)10)1-2-4(7)8/h3H,1-2,6H2,(H2,7,8)(H,9,10)/t3-/m0/s1"/>
                  <rdf:li rdf:resource="https://identifiers.org/inchikey/ZDXPYRJPNDTMRX-VKHMYHEASA-N"/>
                  <rdf:li rdf:resource="https://identifiers.org/metanetx.chemical/MNXM37"/>
                </rdf:Bag>
              </bqbiol:is>
            </rdf:Description>
          </rdf:RDF>
        </annotation>
      </species>
      <species metaid="meta_M_cpd00001_c00" sboTerm="SBO:0000247" id="M_cpd00001_c00" name="H2O_c00" compartment="c00" hasOnlySubstanceUnits="false" boundaryCondition="false" constant="false" fbc:charge="1" fbc:chemicalFormula="H2O">
        <annotation>
          <rdf:RDF xmlns:rdf="http://www.w3.org/1999/02/22-rdf-syntax-ns#" xmlns:dcterms="http://purl.org/dc/terms/" xmlns:vCard="http://www.w3.org/2001/vcard-rdf/3.0#" xmlns:vCard4="http://www.w3.org/2006/vcard/ns#" xmlns:bqbiol="http://biomodels.net/biology-qualifiers/" xmlns:bqmodel="http://biomodels.net/model-qualifiers/">
            <rdf:Description rdf:about="#meta_M_cpd00001_c00">
              <bqbiol:is>
                <rdf:Bag>
                  <rdf:li rdf:resource="https://identifiers.org/seed.compound/cpd00001"/>
                  <rdf:li rdf:resource="https://identifiers.org/bigg.metabolite/oh1"/>
                  <rdf:li rdf:resource="https://identifiers.org/bigg.metabolite/h2o"/>
                  <rdf:li rdf:resource="https://identifiers.org/chebi/5585"/>
                  <rdf:li rdf:resource="https://identifiers.org/kegg.compound/C00001"/>
                  <rdf:li rdf:resource="https://identifiers.org/kegg.compound/C01328"/>
                  <rdf:li rdf:resource="https://identifiers.org/biocyc/META:WATER"/>
                  <rdf:li rdf:resource="https://identifiers.org/biocyc/META:OH"/>
                  <rdf:li rdf:resource="https://identifiers.org/biocyc/META:OXONIUM"/>
                  <rdf:li rdf:resource="https://identifiers.org/inchi/InChI=1S/H2O/h1H2"/>
                  <rdf:li rdf:resource="https://identifiers.org/inchikey/XLYOFNOQVPJJNP-UHFFFAOYSA-N"/>
                  <rdf:li rdf:resource="https://identifiers.org/metanetx.chemical/MNXM2"/>
                </rdf:Bag>
              </bqbiol:is>
            </rdf:Description>
          </rdf:RDF>
        </annotation>
      </species>
      <species metaid="meta_M_cpd03643_c00" sboTerm="SBO:0000247" id="M_cpd03643_c00" name="Cyclohexan-1,2-dione_c00" compartment="c00" hasOnlySubstanceUnits="false" boundaryCondition="false" constant="false" fbc:charge="1" fbc:chemicalFormula="C6H8O2">
        <annotation>
          <rdf:RDF xmlns:rdf="http://www.w3.org/1999/02/22-rdf-syntax-ns#" xmlns:dcterms="http://purl.org/dc/terms/" xmlns:vCard="http://www.w3.org/2001/vcard-rdf/3.0#" xmlns:vCard4="http://www.w3.org/2006/vcard/ns#" xmlns:bqbiol="http://biomodels.net/biology-qualifiers/" xmlns:bqmodel="http://biomodels.net/model-qualifiers/">
            <rdf:Description rdf:about="#meta_M_cpd03643_c00">
              <bqbiol:is>
                <rdf:Bag>
                  <rdf:li rdf:resource="https://identifiers.org/seed.compound/cpd03643"/>
                  <rdf:li rdf:resource="https://identifiers.org/kegg.compound/C06105"/>
                  <rdf:li rdf:resource="https://identifiers.org/biocyc/META:CPD0-1349"/>
                  <rdf:li rdf:resource="https://identifiers.org/inchi/InChI=1S/C6H8O2/c7-5-3-1-2-4-6(5)8/h1-4H2"/>
                  <rdf:li rdf:resource="https://identifiers.org/inchikey/OILAIQUEIWYQPH-UHFFFAOYSA-N"/>
                  <rdf:li rdf:resource="https://identifiers.org/metanetx.chemical/MNXM3244"/>
                </rdf:Bag>
              </bqbiol:is>
            </rdf:Description>
          </rdf:RDF>
        </annotation>
      </species>
      <species metaid="meta_M_cpd00067_c00" sboTerm="SBO:0000247" id="M_cpd00067_c00" name="H+_c00" compartment="c00" hasOnlySubstanceUnits="false" boundaryCondition="false" constant="false" fbc:charge="1" fbc:chemicalFormula="H">
        <annotation>
          <rdf:RDF xmlns:rdf="http://www.w3.org/1999/02/22-rdf-syntax-ns#" xmlns:dcterms="http://purl.org/dc/terms/" xmlns:vCard="http://www.w3.org/2001/vcard-rdf/3.0#" xmlns:vCard4="http://www.w3.org/2006/vcard/ns#" xmlns:bqbiol="http://biomodels.net/biology-qualifiers/" xmlns:bqmodel="http://biomodels.net/model-qualifiers/">
            <rdf:Description rdf:about="#meta_M_cpd00067_c00">
              <bqbiol:is>
                <rdf:Bag>
                  <rdf:li rdf:resource="https://identifiers.org/seed.compound/cpd00067"/>
                  <rdf:li rdf:resource="https://identifiers.org/bigg.metabolite/h"/>
                  <rdf:li rdf:resource="https://identifiers.org/kegg.compound/C00080"/>
                  <rdf:li rdf:resource="https://identifiers.org/biocyc/META:PROTON"/>
                  <rdf:li rdf:resource="https://identifiers.org/inchi/InChI=1S/p+1"/>
                  <rdf:li rdf:resource="https://identifiers.org/inchikey/GPRLSGONYQIRFK-UHFFFAOYSA-N"/>
                  <rdf:li rdf:resource="https://identifiers.org/metanetx.chemical/MNXM1"/>
                </rdf:Bag>
              </bqbiol:is>
            </rdf:Description>
          </rdf:RDF>
        </annotation>
      </species>
      <species metaid="meta_M_cpd03640_c00" sboTerm="SBO:0000247" id="M_cpd03640_c00" name="6-Oxohexanoate_c00" compartment="c00" hasOnlySubstanceUnits="false" boundaryCondition="false" constant="false" fbc:charge="1" fbc:chemicalFormula="C6H9O3">
        <annotation>
          <rdf:RDF xmlns:rdf="http://www.w3.org/1999/02/22-rdf-syntax-ns#" xmlns:dcterms="http://purl.org/dc/terms/" xmlns:vCard="http://www.w3.org/2001/vcard-rdf/3.0#" xmlns:vCard4="http://www.w3.org/2006/vcard/ns#" xmlns:bqbiol="http://biomodels.net/biology-qualifiers/" xmlns:bqmodel="http://biomodels.net/model-qualifiers/">
            <rdf:Description rdf:about="#meta_M_cpd03640_c00">
              <bqbiol:is>
                <rdf:Bag>
                  <rdf:li rdf:resource="https://identifiers.org/seed.compound/cpd03640"/>
                  <rdf:li rdf:resource="https://identifiers.org/kegg.compound/C06102"/>
                  <rdf:li rdf:resource="https://identifiers.org/biocyc/META:6-OXO-HEXANOATE"/>
                  <rdf:li rdf:resource="https://identifiers.org/inchi/InChI=1S/C6H10O3/c7-5-3-1-2-4-6(8)9/h5H,1-4H2,(H,8,9)/p-1"/>
                  <rdf:li rdf:resource="https://identifiers.org/inchikey/PNPPVRALIYXJBW-UHFFFAOYSA-M"/>
                  <rdf:li rdf:resource="https://identifiers.org/metanetx.chemical/MNXM831"/>
                  <rdf:li rdf:resource="https://identifiers.org/metanetx.chemical/MNXM40316"/>
                </rdf:Bag>
              </bqbiol:is>
            </rdf:Description>
          </rdf:RDF>
        </annotation>
      </species>
      <species metaid="meta_M_cpd03736_c00" sboTerm="SBO:0000247" id="M_cpd03736_c00" name="Lauroyl-KDO2-lipid IV(A)_c00" compartment="c00" hasOnlySubstanceUnits="false" boundaryCondition="false" constant="false" fbc:charge="1" fbc:chemicalFormula="C96H170N2O38P2">
        <annotation>
          <rdf:RDF xmlns:rdf="http://www.w3.org/1999/02/22-rdf-syntax-ns#" xmlns:dcterms="http://purl.org/dc/terms/" xmlns:vCard="http://www.w3.org/2001/vcard-rdf/3.0#" xmlns:vCard4="http://www.w3.org/2006/vcard/ns#" xmlns:bqbiol="http://biomodels.net/biology-qualifiers/" xmlns:bqmodel="http://biomodels.net/model-qualifiers/">
            <rdf:Description rdf:about="#meta_M_cpd03736_c00">
              <bqbiol:is>
                <rdf:Bag>
                  <rdf:li rdf:resource="https://identifiers.org/seed.compound/cpd03736"/>
                  <rdf:li rdf:resource="https://identifiers.org/bigg.metabolite/kdo2lipid4L"/>
                  <rdf:li rdf:resource="https://identifiers.org/kegg.compound/C06251"/>
                  <rdf:li rdf:resource="https://identifiers.org/biocyc/META:KDO2-LAUROYL-LIPID-IVA"/>
                  <rdf:li rdf:resource="https://identifiers.org/inchi/InChI=1S/C96H176N2O38P2/c1-6-11-16-21-26-31-36-41-46-51-66(101)56-76(107)97-81-89(130-79(110)57-67(102)52-47-42-37-32-27-22-17-12-7-2)85(114)74(128-92(81)136-138(122,123)124)64-125-91-82(98-77(108)59-69(54-49-44-39-34-29-24-19-14-9-4)127-78(109)55-50-45-40-35-30-25-20-15-10-5)90(131-80(111)58-68(103)53-48-43-38-33-28-23-18-13-8-3)88(135-137(119,120)121)75(129-91)65-126-95(93(115)116)61-73(84(113)87(133-95)72(106)63-100)132-96(94(117)118)60-70(104)83(112)86(134-96)71(105)62-99/h66-75,81-92,99-106,112-114H,6-65H2,1-5H3,(H,97,107)(H,98,108)(H,115,116)(H,117,118)(H2,119,120,121)(H2,122,123,124)/p-6/t66-,67-,68-,69-,70-,71-,72-,73-,74-,75-,81-,82-,83-,84-,85-,86-,87-,88-,89-,90-,91-,92-,95-,96-/m1/s1"/>
```
